# Transcription initiation mapping in 31 bovine tissues reveals complex promoter activity, pervasive transcription, and tissue-specific promoter usage

**DOI:** 10.1101/2020.09.05.284547

**Authors:** D.E. Goszczynski, M.M. Halstead, A.D. Islas-Trejo, H. Zhou, P.J. Ross

**Affiliations:** Department of Animal Science, University of California, Davis, CA, USA 95616

**Author notes:** Corresponding author: Ross PJ. Both authors contributed equally to this work (D.E. Goszczynski, M.M. Halstead).

**Keywords:** transcription start sites, RAMPAGE, cattle, promoter, atlas

## Abstract

Characterizing transcription start sites is essential for understanding the regulatory mechanisms that control gene expression. Recently, a new bovine genome assembly (ARS-UCD1.2) with high continuity, accuracy, and completeness was released; however, the functional annotation of the bovine genome lacks precise transcription start sites and contains a low number of transcripts in comparison to human and mouse. Using the RAMPAGE approach, this study identified transcription start sites at high resolution in a large collection of bovine tissues. We found several known and novel transcription start sites attributed to promoters of protein coding and lncRNA genes that were validated through experimental and *in silico* evidence. With these findings, the annotation of transcription start sites in cattle reached a level comparable to the mouse and human genome annotations. In addition, we identified and characterized transcription start sites for antisense transcripts derived from bidirectional promoters, potential lncRNAs, mRNAs, and pre-miRNAs. We also analyzed the quantitative aspects of RAMPAGE to produce a promoter activity atlas, reaching highly reproducible results comparable to traditional RNA-seq. Co-expression networks revealed considerable use of tissue specific promoters, especially between brain and testicle, which expressed several genes in common from alternate loci. Furthermore, regions surrounding co-expressed modules were enriched in binding factor motifs representative of each tissue. The comprehensive annotation of promoters in such a large collection of tissues will substantially contribute to our understanding of gene expression in cattle and other mammalian species, shortening the gap between genotypes and phenotypes.

## Supplemental_Files for "Transcription initiation mapping in 31 bovine tissues reveals complex promoter activity, pervasive transcription, and tissue-specific promoter usage": Supplemental_File_S1.gtf (part 1 of 81)

```
######################
# Supplemental File S1. Partial transcripts generated from RAMPAGE fragments. Unguided partial transcript models were generated for RNAs derived from unassigned TSCs using StringTie v2.0.4 (Pertea et al. 2015) in --fr stranded mode, a minimum isoform fraction of 0, a minimum assembled transcript length of 30, a minimum of one read per bp coverage, and trimming based on coverage disabled.
######################
1	StringTie	transcript	256724	273261	1000	-	.	gene_id "MSTRG.2"; transcript_id "MSTRG.2.1";
1	StringTie	exon	256724	256784	1000	-	.	gene_id "MSTRG.2"; transcript_id "MSTRG.2.1"; exon_number "1";
1	StringTie	exon	260008	260078	1000	-	.	gene_id "MSTRG.2"; transcript_id "MSTRG.2.1"; exon_number "2";
1	StringTie	exon	261325	261358	1000	-	.	gene_id "MSTRG.2"; transcript_id "MSTRG.2.1"; exon_number "3";
1	StringTie	exon	268648	268783	1000	-	.	gene_id "MSTRG.2"; transcript_id "MSTRG.2.1"; exon_number "4";
1	StringTie	exon	273141	273261	1000	-	.	gene_id "MSTRG.2"; transcript_id "MSTRG.2.1"; exon_number "5";
1	StringTie	transcript	256741	273261	1000	-	.	gene_id "MSTRG.2"; transcript_id "MSTRG.2.2";
1	StringTie	exon	256741	256784	1000	-	.	gene_id "MSTRG.2"; transcript_id "MSTRG.2.2"; exon_number "1";
1	StringTie	exon	261325	261358	1000	-	.	gene_id "MSTRG.2"; transcript_id "MSTRG.2.2"; exon_number "2";
1	StringTie	exon	264160	264227	1000	-	.	gene_id "MSTRG.2"; transcript_id "MSTRG.2.2"; exon_number "3";
1	StringTie	exon	273141	273261	1000	-	.	gene_id "MSTRG.2"; transcript_id "MSTRG.2.2"; exon_number "4";
1	StringTie	transcript	260051	278920	1000	-	.	gene_id "MSTRG.2"; transcript_id "MSTRG.2.3";
1	StringTie	exon	260051	260078	1000	-	.	gene_id "MSTRG.2"; transcript_id "MSTRG.2.3"; exon_number "1";
1	StringTie	exon	261325	261358	1000	-	.	gene_id "MSTRG.2"; transcript_id "MSTRG.2.3"; exon_number "2";
1	StringTie	exon	264160	264227	1000	-	.	gene_id "MSTRG.2"; transcript_id "MSTRG.2.3"; exon_number "3";
1	StringTie	exon	268648	268783	1000	-	.	gene_id "MSTRG.2"; transcript_id "MSTRG.2.3"; exon_number "4";
1	StringTie	exon	275072	275186	1000	-	.	gene_id "MSTRG.2"; transcript_id "MSTRG.2.3"; exon_number "5";
1	StringTie	exon	278800	278920	1000	-	.	gene_id "MSTRG.2"; transcript_id "MSTRG.2.3"; exon_number "6";
1	StringTie	transcript	261339	273261	1000	-	.	gene_id "MSTRG.2"; transcript_id "MSTRG.2.4";
1	StringTie	exon	261339	261358	1000	-	.	gene_id "MSTRG.2"; transcript_id "MSTRG.2.4"; exon_number "1";
1	StringTie	exon	273141	273261	1000	-	.	gene_id "MSTRG.2"; transcript_id "MSTRG.2.4"; exon_number "2";
1	StringTie	transcript	268422	278920	1000	-	.	gene_id "MSTRG.2"; transcript_id "MSTRG.2.5";
1	StringTie	exon	268422	268783	1000	-	.	gene_id "MSTRG.2"; transcript_id "MSTRG.2.5"; exon_number "1";
1	StringTie	exon	275072	275186	1000	-	.	gene_id "MSTRG.2"; transcript_id "MSTRG.2.5"; exon_number "2";
1	StringTie	exon	278805	278920	1000	-	.	gene_id "MSTRG.2"; transcript_id "MSTRG.2.5"; exon_number "3";
1	StringTie	transcript	270359	273261	1000	-	.	gene_id "MSTRG.2"; transcript_id "MSTRG.2.6";
1	StringTie	exon	270359	270377	1000	-	.	gene_id "MSTRG.2"; transcript_id "MSTRG.2.6"; exon_number "1";
1	StringTie	exon	273141	273261	1000	-	.	gene_id "MSTRG.2"; transcript_id "MSTRG.2.6"; exon_number "2";
1	StringTie	transcript	276522	278920	1000	-	.	gene_id "MSTRG.2"; transcript_id "MSTRG.2.7";
1	StringTie	exon	276522	276735	1000	-	.	gene_id "MSTRG.2"; transcript_id "MSTRG.2.7"; exon_number "1";
1	StringTie	exon	278549	278920	1000	-	.	gene_id "MSTRG.2"; transcript_id "MSTRG.2.7"; exon_number "2";
1	StringTie	transcript	276586	278920	1000	-	.	gene_id "MSTRG.2"; transcript_id "MSTRG.2.8";
1	StringTie	exon	276586	276735	1000	-	.	gene_id "MSTRG.2"; transcript_id "MSTRG.2.8"; exon_number "1";
1	StringTie	exon	278800	278920	1000	-	.	gene_id "MSTRG.2"; transcript_id "MSTRG.2.8"; exon_number "2";
1	StringTie	transcript	276586	278920	1000	-	.	gene_id "MSTRG.2"; transcript_id "MSTRG.2.9";
1	StringTie	exon	276586	276735	1000	-	.	gene_id "MSTRG.2"; transcript_id "MSTRG.2.9"; exon_number "1";
1	StringTie	exon	278805	278920	1000	-	.	gene_id "MSTRG.2"; transcript_id "MSTRG.2.9"; exon_number "2";
1	StringTie	transcript	613816	620455	1000	-	.	gene_id "MSTRG.3"; transcript_id "MSTRG.3.1";
1	StringTie	exon	613816	614053	1000	-	.	gene_id "MSTRG.3"; transcript_id "MSTRG.3.1"; exon_number "1";
1	StringTie	exon	620157	620455	1000	-	.	gene_id "MSTRG.3"; transcript_id "MSTRG.3.1"; exon_number "2";
1	StringTie	transcript	614894	620455	1000	-	.	gene_id "MSTRG.3"; transcript_id "MSTRG.3.2";
1	StringTie	exon	614894	615410	1000	-	.	gene_id "MSTRG.3"; transcript_id "MSTRG.3.2"; exon_number "1";
1	StringTie	exon	620157	620455	1000	-	.	gene_id "MSTRG.3"; transcript_id "MSTRG.3.2"; exon_number "2";
1	StringTie	transcript	625865	722438	1000	+	.	gene_id "MSTRG.4"; transcript_id "MSTRG.4.1";
1	StringTie	exon	625865	626473	1000	+	.	gene_id "MSTRG.4"; transcript_id "MSTRG.4.1"; exon_number "1";
1	StringTie	exon	630385	630559	1000	+	.	gene_id "MSTRG.4"; transcript_id "MSTRG.4.1"; exon_number "2";
1	StringTie	exon	645836	645953	1000	+	.	gene_id "MSTRG.4"; transcript_id "MSTRG.4.1"; exon_number "3";
1	StringTie	exon	722296	722438	1000	+	.	gene_id "MSTRG.4"; transcript_id "MSTRG.4.1"; exon_number "4";
1	StringTie	transcript	625865	660399	1000	+	.	gene_id "MSTRG.4"; transcript_id "MSTRG.4.2";
1	StringTie	exon	625865	626473	1000	+	.	gene_id "MSTRG.4"; transcript_id "MSTRG.4.2"; exon_number "1";
1	StringTie	exon	630385	630559	1000	+	.	gene_id "MSTRG.4"; transcript_id "MSTRG.4.2"; exon_number "2";
1	StringTie	exon	645836	645953	1000	+	.	gene_id "MSTRG.4"; transcript_id "MSTRG.4.2"; exon_number "3";
1	StringTie	exon	660287	660399	1000	+	.	gene_id "MSTRG.4"; transcript_id "MSTRG.4.2"; exon_number "4";
1	StringTie	transcript	625865	702988	1000	+	.	gene_id "MSTRG.4"; transcript_id "MSTRG.4.3";
1	StringTie	exon	625865	626473	1000	+	.	gene_id "MSTRG.4"; transcript_id "MSTRG.4.3"; exon_number "1";
1	StringTie	exon	645836	645953	1000	+	.	gene_id "MSTRG.4"; transcript_id "MSTRG.4.3"; exon_number "2";
1	StringTie	exon	702849	702988	1000	+	.	gene_id "MSTRG.4"; transcript_id "MSTRG.4.3"; exon_number "3";
1	StringTie	transcript	625865	702988	1000	+	.	gene_id "MSTRG.4"; transcript_id "MSTRG.4.4";
1	StringTie	exon	625865	626473	1000	+	.	gene_id "MSTRG.4"; transcript_id "MSTRG.4.4"; exon_number "1";
1	StringTie	exon	630385	630559	1000	+	.	gene_id "MSTRG.4"; transcript_id "MSTRG.4.4"; exon_number "2";
1	StringTie	exon	645836	645953	1000	+	.	gene_id "MSTRG.4"; transcript_id "MSTRG.4.4"; exon_number "3";
1	StringTie	exon	702849	702988	1000	+	.	gene_id "MSTRG.4"; transcript_id "MSTRG.4.4"; exon_number "4";
1	StringTie	transcript	625865	661110	1000	+	.	gene_id "MSTRG.4"; transcript_id "MSTRG.4.5";
1	StringTie	exon	625865	626473	1000	+	.	gene_id "MSTRG.4"; transcript_id "MSTRG.4.5"; exon_number "1";
1	StringTie	exon	645836	645953	1000	+	.	gene_id "MSTRG.4"; transcript_id "MSTRG.4.5"; exon_number "2";
1	StringTie	exon	661038	661110	1000	+	.	gene_id "MSTRG.4"; transcript_id "MSTRG.4.5"; exon_number "3";
1	StringTie	transcript	625865	668203	1000	+	.	gene_id "MSTRG.4"; transcript_id "MSTRG.4.6";
1	StringTie	exon	625865	626473	1000	+	.	gene_id "MSTRG.4"; transcript_id "MSTRG.4.6"; exon_number "1";
1	StringTie	exon	645836	645953	1000	+	.	gene_id "MSTRG.4"; transcript_id "MSTRG.4.6"; exon_number "2";
1	StringTie	exon	668045	668203	1000	+	.	gene_id "MSTRG.4"; transcript_id "MSTRG.4.6"; exon_number "3";
1	StringTie	transcript	625865	722438	1000	+	.	gene_id "MSTRG.4"; transcript_id "MSTRG.4.7";
1	StringTie	exon	625865	626473	1000	+	.	gene_id "MSTRG.4"; transcript_id "MSTRG.4.7"; exon_number "1";
1	StringTie	exon	645836	645953	1000	+	.	gene_id "MSTRG.4"; transcript_id "MSTRG.4.7"; exon_number "2";
1	StringTie	exon	722296	722438	1000	+	.	gene_id "MSTRG.4"; transcript_id "MSTRG.4.7"; exon_number "3";
1	StringTie	transcript	625867	653258	1000	+	.	gene_id "MSTRG.4"; transcript_id "MSTRG.4.8";
1	StringTie	exon	625867	626473	1000	+	.	gene_id "MSTRG.4"; transcript_id "MSTRG.4.8"; exon_number "1";
1	StringTie	exon	645836	645953	1000	+	.	gene_id "MSTRG.4"; transcript_id "MSTRG.4.8"; exon_number "2";
1	StringTie	exon	652898	653258	1000	+	.	gene_id "MSTRG.4"; transcript_id "MSTRG.4.8"; exon_number "3";
1	StringTie	transcript	625875	661110	1000	+	.	gene_id "MSTRG.4"; transcript_id "MSTRG.4.9";
1	StringTie	exon	625875	626473	1000	+	.	gene_id "MSTRG.4"; transcript_id "MSTRG.4.9"; exon_number "1";
1	StringTie	exon	630385	630559	1000	+	.	gene_id "MSTRG.4"; transcript_id "MSTRG.4.9"; exon_number "2";
1	StringTie	exon	645836	645953	1000	+	.	gene_id "MSTRG.4"; transcript_id "MSTRG.4.9"; exon_number "3";
1	StringTie	exon	661038	661110	1000	+	.	gene_id "MSTRG.4"; transcript_id "MSTRG.4.9"; exon_number "4";
1	StringTie	transcript	625875	668203	1000	+	.	gene_id "MSTRG.4"; transcript_id "MSTRG.4.10";
1	StringTie	exon	625875	626473	1000	+	.	gene_id "MSTRG.4"; transcript_id "MSTRG.4.10"; exon_number "1";
1	StringTie	exon	630385	630559	1000	+	.	gene_id "MSTRG.4"; transcript_id "MSTRG.4.10"; exon_number "2";
1	StringTie	exon	645836	645953	1000	+	.	gene_id "MSTRG.4"; transcript_id "MSTRG.4.10"; exon_number "3";
1	StringTie	exon	668045	668203	1000	+	.	gene_id "MSTRG.4"; transcript_id "MSTRG.4.10"; exon_number "4";
1	StringTie	transcript	625875	653258	1000	+	.	gene_id "MSTRG.4"; transcript_id "MSTRG.4.11";
1	StringTie	exon	625875	626473	1000	+	.	gene_id "MSTRG.4"; transcript_id "MSTRG.4.11"; exon_number "1";
1	StringTie	exon	630385	630559	1000	+	.	gene_id "MSTRG.4"; transcript_id "MSTRG.4.11"; exon_number "2";
1	StringTie	exon	645836	645953	1000	+	.	gene_id "MSTRG.4"; transcript_id "MSTRG.4.11"; exon_number "3";
1	StringTie	exon	652898	653258	1000	+	.	gene_id "MSTRG.4"; transcript_id "MSTRG.4.11"; exon_number "4";
1	StringTie	transcript	644353	645909	1000	+	.	gene_id "MSTRG.4"; transcript_id "MSTRG.4.12";
1	StringTie	exon	644353	644482	1000	+	.	gene_id "MSTRG.4"; transcript_id "MSTRG.4.12"; exon_number "1";
1	StringTie	exon	645836	645909	1000	+	.	gene_id "MSTRG.4"; transcript_id "MSTRG.4.12"; exon_number "2";
1	StringTie	transcript	820566	821281	1000	-	.	gene_id "MSTRG.11"; transcript_id "MSTRG.11.1";
1	StringTie	exon	820566	821281	1000	-	.	gene_id "MSTRG.11"; transcript_id "MSTRG.11.1"; exon_number "1";
1	StringTie	transcript	882073	1000832	1000	+	.	gene_id "MSTRG.12"; transcript_id "MSTRG.12.1";
1	StringTie	exon	882073	882519	1000	+	.	gene_id "MSTRG.12"; transcript_id "MSTRG.12.1"; exon_number "1";
1	StringTie	exon	994379	994552	1000	+	.	gene_id "MSTRG.12"; transcript_id "MSTRG.12.1"; exon_number "2";
1	StringTie	exon	997109	997268	1000	+	.	gene_id "MSTRG.12"; transcript_id "MSTRG.12.1"; exon_number "3";
1	StringTie	exon	1000452	1000832	1000	+	.	gene_id "MSTRG.12"; transcript_id "MSTRG.12.1"; exon_number "4";
1	StringTie	transcript	882095	1000832	1000	+	.	gene_id "MSTRG.12"; transcript_id "MSTRG.12.2";
1	StringTie	exon	882095	882519	1000	+	.	gene_id "MSTRG.12"; transcript_id "MSTRG.12.2"; exon_number "1";
1	StringTie	exon	994379	994552	1000	+	.	gene_id "MSTRG.12"; transcript_id "MSTRG.12.2"; exon_number "2";
1	StringTie	exon	1000452	1000832	1000	+	.	gene_id "MSTRG.12"; transcript_id "MSTRG.12.2"; exon_number "3";
1	StringTie	transcript	882105	1000832	1000	+	.	gene_id "MSTRG.12"; transcript_id "MSTRG.12.3";
1	StringTie	exon	882105	882519	1000	+	.	gene_id "MSTRG.12"; transcript_id "MSTRG.12.3"; exon_number "1";
1	StringTie	exon	915493	915550	1000	+	.	gene_id "MSTRG.12"; transcript_id "MSTRG.12.3"; exon_number "2";
1	StringTie	exon	994379	994552	1000	+	.	gene_id "MSTRG.12"; transcript_id "MSTRG.12.3"; exon_number "3";
1	StringTie	exon	997109	997268	1000	+	.	gene_id "MSTRG.12"; transcript_id "MSTRG.12.3"; exon_number "4";
1	StringTie	exon	1000452	1000832	1000	+	.	gene_id "MSTRG.12"; transcript_id "MSTRG.12.3"; exon_number "5";
1	StringTie	transcript	978011	1000832	1000	+	.	gene_id "MSTRG.12"; transcript_id "MSTRG.12.4";
1	StringTie	exon	978011	978122	1000	+	.	gene_id "MSTRG.12"; transcript_id "MSTRG.12.4"; exon_number "1";
1	StringTie	exon	994379	994552	1000	+	.	gene_id "MSTRG.12"; transcript_id "MSTRG.12.4"; exon_number "2";
1	StringTie	exon	997109	997268	1000	+	.	gene_id "MSTRG.12"; transcript_id "MSTRG.12.4"; exon_number "3";
1	StringTie	exon	1000452	1000832	1000	+	.	gene_id "MSTRG.12"; transcript_id "MSTRG.12.4"; exon_number "4";
1	StringTie	transcript	990845	1001191	1000	+	.	gene_id "MSTRG.12"; transcript_id "MSTRG.12.5";
1	StringTie	exon	990845	991189	1000	+	.	gene_id "MSTRG.12"; transcript_id "MSTRG.12.5"; exon_number "1";
1	StringTie	exon	994379	994552	1000	+	.	gene_id "MSTRG.12"; transcript_id "MSTRG.12.5"; exon_number "2";
1	StringTie	exon	997109	997268	1000	+	.	gene_id "MSTRG.12"; transcript_id "MSTRG.12.5"; exon_number "3";
1	StringTie	exon	1000452	1001191	1000	+	.	gene_id "MSTRG.12"; transcript_id "MSTRG.12.5"; exon_number "4";
1	StringTie	transcript	944667	945245	1000	-	.	gene_id "MSTRG.13"; transcript_id "MSTRG.13.1";
1	StringTie	exon	944667	945245	1000	-	.	gene_id "MSTRG.13"; transcript_id "MSTRG.13.1"; exon_number "1";
1	StringTie	transcript	955715	956225	1000	-	.	gene_id "MSTRG.14"; transcript_id "MSTRG.14.1";
1	StringTie	exon	955715	956225	1000	-	.	gene_id "MSTRG.14"; transcript_id "MSTRG.14.1"; exon_number "1";
1	StringTie	transcript	956377	957074	1000	+	.	gene_id "MSTRG.15"; transcript_id "MSTRG.15.1";
1	StringTie	exon	956377	956516	1000	+	.	gene_id "MSTRG.15"; transcript_id "MSTRG.15.1"; exon_number "1";
1	StringTie	exon	956881	957074	1000	+	.	gene_id "MSTRG.15"; transcript_id "MSTRG.15.1"; exon_number "2";
1	StringTie	transcript	956377	957074	1000	+	.	gene_id "MSTRG.15"; transcript_id "MSTRG.15.2";
1	StringTie	exon	956377	956516	1000	+	.	gene_id "MSTRG.15"; transcript_id "MSTRG.15.2"; exon_number "1";
1	StringTie	exon	956831	957074	1000	+	.	gene_id "MSTRG.15"; transcript_id "MSTRG.15.2"; exon_number "2";
1	StringTie	transcript	965556	966005	1000	-	.	gene_id "MSTRG.16"; transcript_id "MSTRG.16.1";
1	StringTie	exon	965556	966005	1000	-	.	gene_id "MSTRG.16"; transcript_id "MSTRG.16.1"; exon_number "1";
1	StringTie	transcript	981537	982801	1000	-	.	gene_id "MSTRG.17"; transcript_id "MSTRG.17.1";
1	StringTie	exon	981537	981920	1000	-	.	gene_id "MSTRG.17"; transcript_id "MSTRG.17.1"; exon_number "1";
1	StringTie	exon	982273	982801	1000	-	.	gene_id "MSTRG.17"; transcript_id "MSTRG.17.1"; exon_number "2";
1	StringTie	transcript	981879	982801	1000	-	.	gene_id "MSTRG.17"; transcript_id "MSTRG.17.2";
1	StringTie	exon	981879	981920	1000	-	.	gene_id "MSTRG.17"; transcript_id "MSTRG.17.2"; exon_number "1";
1	StringTie	exon	982227	982801	1000	-	.	gene_id "MSTRG.17"; transcript_id "MSTRG.17.2"; exon_number "2";
1	StringTie	transcript	1040322	1047089	1000	+	.	gene_id "MSTRG.19"; transcript_id "MSTRG.19.1";
1	StringTie	exon	1040322	1040594	1000	+	.	gene_id "MSTRG.19"; transcript_id "MSTRG.19.1"; exon_number "1";
1	StringTie	exon	1041574	1041668	1000	+	.	gene_id "MSTRG.19"; transcript_id "MSTRG.19.1"; exon_number "2";
1	StringTie	exon	1046390	1047089	1000	+	.	gene_id "MSTRG.19"; transcript_id "MSTRG.19.1"; exon_number "3";
1	StringTie	transcript	1040322	1047089	1000	+	.	gene_id "MSTRG.19"; transcript_id "MSTRG.19.2";
1	StringTie	exon	1040322	1040594	1000	+	.	gene_id "MSTRG.19"; transcript_id "MSTRG.19.2"; exon_number "1";
1	StringTie	exon	1041574	1041668	1000	+	.	gene_id "MSTRG.19"; transcript_id "MSTRG.19.2"; exon_number "2";
1	StringTie	exon	1046394	1047089	1000	+	.	gene_id "MSTRG.19"; transcript_id "MSTRG.19.2"; exon_number "3";
1	StringTie	transcript	1040331	1047089	1000	+	.	gene_id "MSTRG.19"; transcript_id "MSTRG.19.3";
1	StringTie	exon	1040331	1040594	1000	+	.	gene_id "MSTRG.19"; transcript_id "MSTRG.19.3"; exon_number "1";
1	StringTie	exon	1041574	1041668	1000	+	.	gene_id "MSTRG.19"; transcript_id "MSTRG.19.3"; exon_number "2";
1	StringTie	exon	1046372	1047089	1000	+	.	gene_id "MSTRG.19"; transcript_id "MSTRG.19.3"; exon_number "3";
1	StringTie	transcript	1040488	1046427	1000	+	.	gene_id "MSTRG.19"; transcript_id "MSTRG.19.4";
1	StringTie	exon	1040488	1040594	1000	+	.	gene_id "MSTRG.19"; transcript_id "MSTRG.19.4"; exon_number "1";
1	StringTie	exon	1046394	1046427	1000	+	.	gene_id "MSTRG.19"; transcript_id "MSTRG.19.4"; exon_number "2";
1	StringTie	transcript	1040490	1047089	1000	+	.	gene_id "MSTRG.19"; transcript_id "MSTRG.19.5";
1	StringTie	exon	1040490	1040594	1000	+	.	gene_id "MSTRG.19"; transcript_id "MSTRG.19.5"; exon_number "1";
1	StringTie	exon	1046390	1047089	1000	+	.	gene_id "MSTRG.19"; transcript_id "MSTRG.19.5"; exon_number "2";
1	StringTie	transcript	1040531	1059789	1000	+	.	gene_id "MSTRG.19"; transcript_id "MSTRG.19.6";
1	StringTie	exon	1040531	1040594	1000	+	.	gene_id "MSTRG.19"; transcript_id "MSTRG.19.6"; exon_number "1";
1	StringTie	exon	1059523	1059789	1000	+	.	gene_id "MSTRG.19"; transcript_id "MSTRG.19.6"; exon_number "2";
1	StringTie	transcript	1066974	1118432	1000	-	.	gene_id "MSTRG.23"; transcript_id "MSTRG.23.1";
1	StringTie	exon	1066974	1067070	1000	-	.	gene_id "MSTRG.23"; transcript_id "MSTRG.23.1"; exon_number "1";
1	StringTie	exon	1105543	1105720	1000	-	.	gene_id "MSTRG.23"; transcript_id "MSTRG.23.1"; exon_number "2";
1	StringTie	exon	1112103	1112201	1000	-	.	gene_id "MSTRG.23"; transcript_id "MSTRG.23.1"; exon_number "3";
1	StringTie	exon	1118251	1118432	1000	-	.	gene_id "MSTRG.23"; transcript_id "MSTRG.23.1"; exon_number "4";
1	StringTie	transcript	1096369	1118432	1000	-	.	gene_id "MSTRG.23"; transcript_id "MSTRG.23.3";
1	StringTie	exon	1096369	1096779	1000	-	.	gene_id "MSTRG.23"; transcript_id "MSTRG.23.3"; exon_number "1";
1	StringTie	exon	1105543	1105720	1000	-	.	gene_id "MSTRG.23"; transcript_id "MSTRG.23.3"; exon_number "2";
1	StringTie	exon	1112103	1112201	1000	-	.	gene_id "MSTRG.23"; transcript_id "MSTRG.23.3"; exon_number "3";
1	StringTie	exon	1118251	1118432	1000	-	.	gene_id "MSTRG.23"; transcript_id "MSTRG.23.3"; exon_number "4";
1	StringTie	transcript	1096563	1118432	1000	-	.	gene_id "MSTRG.23"; transcript_id "MSTRG.23.4";
1	StringTie	exon	1096563	1096779	1000	-	.	gene_id "MSTRG.23"; transcript_id "MSTRG.23.4"; exon_number "1";
1	StringTie	exon	1102355	1102432	1000	-	.	gene_id "MSTRG.23"; transcript_id "MSTRG.23.4"; exon_number "2";
1	StringTie	exon	1105543	1105720	1000	-	.	gene_id "MSTRG.23"; transcript_id "MSTRG.23.4"; exon_number "3";
1	StringTie	exon	1112103	1112201	1000	-	.	gene_id "MSTRG.23"; transcript_id "MSTRG.23.4"; exon_number "4";
1	StringTie	exon	1118251	1118432	1000	-	.	gene_id "MSTRG.23"; transcript_id "MSTRG.23.4"; exon_number "5";
1	StringTie	transcript	1102879	1118432	1000	-	.	gene_id "MSTRG.23"; transcript_id "MSTRG.23.6";
1	StringTie	exon	1102879	1103061	1000	-	.	gene_id "MSTRG.23"; transcript_id "MSTRG.23.6"; exon_number "1";
1	StringTie	exon	1105543	1105720	1000	-	.	gene_id "MSTRG.23"; transcript_id "MSTRG.23.6"; exon_number "2";
1	StringTie	exon	1112103	1112201	1000	-	.	gene_id "MSTRG.23"; transcript_id "MSTRG.23.6"; exon_number "3";
1	StringTie	exon	1118251	1118432	1000	-	.	gene_id "MSTRG.23"; transcript_id "MSTRG.23.6"; exon_number "4";
1	StringTie	transcript	1102879	1118432	1000	-	.	gene_id "MSTRG.23"; transcript_id "MSTRG.23.7";
1	StringTie	exon	1102879	1103061	1000	-	.	gene_id "MSTRG.23"; transcript_id "MSTRG.23.7"; exon_number "1";
1	StringTie	exon	1105543	1105720	1000	-	.	gene_id "MSTRG.23"; transcript_id "MSTRG.23.7"; exon_number "2";
1	StringTie	exon	1112103	1112201	1000	-	.	gene_id "MSTRG.23"; transcript_id "MSTRG.23.7"; exon_number "3";
1	StringTie	exon	1117420	1117450	1000	-	.	gene_id "MSTRG.23"; transcript_id "MSTRG.23.7"; exon_number "4";
1	StringTie	exon	1118251	1118432	1000	-	.	gene_id "MSTRG.23"; transcript_id "MSTRG.23.7"; exon_number "5";
1	StringTie	transcript	1120520	1124629	1000	+	.	gene_id "MSTRG.27"; transcript_id "MSTRG.27.1";
1	StringTie	exon	1120520	1120683	1000	+	.	gene_id "MSTRG.27"; transcript_id "MSTRG.27.1"; exon_number "1";
1	StringTie	exon	1124296	1124629	1000	+	.	gene_id "MSTRG.27"; transcript_id "MSTRG.27.1"; exon_number "2";
1	StringTie	transcript	1123461	1131797	1000	-	.	gene_id "MSTRG.28"; transcript_id "MSTRG.28.1";
1	StringTie	exon	1123461	1124613	1000	-	.	gene_id "MSTRG.28"; transcript_id "MSTRG.28.1"; exon_number "1";
1	StringTie	exon	1131643	1131797	1000	-	.	gene_id "MSTRG.28"; transcript_id "MSTRG.28.1"; exon_number "2";
1	StringTie	transcript	1124284	1132878	1000	-	.	gene_id "MSTRG.28"; transcript_id "MSTRG.28.2";
1	StringTie	exon	1124284	1124405	1000	-	.	gene_id "MSTRG.28"; transcript_id "MSTRG.28.2"; exon_number "1";
1	StringTie	exon	1132736	1132878	1000	-	.	gene_id "MSTRG.28"; transcript_id "MSTRG.28.2"; exon_number "2";
1	StringTie	transcript	1124532	1132878	1000	-	.	gene_id "MSTRG.28"; transcript_id "MSTRG.28.3";
1	StringTie	exon	1124532	1124610	1000	-	.	gene_id "MSTRG.28"; transcript_id "MSTRG.28.3"; exon_number "1";
1	StringTie	exon	1132736	1132878	1000	-	.	gene_id "MSTRG.28"; transcript_id "MSTRG.28.3"; exon_number "2";
1	StringTie	transcript	1132149	1132878	1000	+	.	gene_id "MSTRG.30"; transcript_id "MSTRG.30.1";
1	StringTie	exon	1132149	1132878	1000	+	.	gene_id "MSTRG.30"; transcript_id "MSTRG.30.1"; exon_number "1";
1	StringTie	transcript	1239435	1241357	1000	+	.	gene_id "MSTRG.35"; transcript_id "MSTRG.35.1";
1	StringTie	exon	1239435	1239516	1000	+	.	gene_id "MSTRG.35"; transcript_id "MSTRG.35.1"; exon_number "1";
1	StringTie	exon	1240439	1240575	1000	+	.	gene_id "MSTRG.35"; transcript_id "MSTRG.35.1"; exon_number "2";
1	StringTie	exon	1241219	1241357	1000	+	.	gene_id "MSTRG.35"; transcript_id "MSTRG.35.1"; exon_number "3";
1	StringTie	transcript	1246588	1455229	1000	-	.	gene_id "MSTRG.36"; transcript_id "MSTRG.36.1";
1	StringTie	exon	1246588	1246612	1000	-	.	gene_id "MSTRG.36"; transcript_id "MSTRG.36.1"; exon_number "1";
1	StringTie	exon	1407057	1407196	1000	-	.	gene_id "MSTRG.36"; transcript_id "MSTRG.36.1"; exon_number "2";
1	StringTie	exon	1454981	1455229	1000	-	.	gene_id "MSTRG.36"; transcript_id "MSTRG.36.1"; exon_number "3";
1	StringTie	transcript	1304680	1455229	1000	-	.	gene_id "MSTRG.36"; transcript_id "MSTRG.36.2";
1	StringTie	exon	1304680	1304882	1000	-	.	gene_id "MSTRG.36"; transcript_id "MSTRG.36.2"; exon_number "1";
1	StringTie	exon	1370245	1370446	1000	-	.	gene_id "MSTRG.36"; transcript_id "MSTRG.36.2"; exon_number "2";
1	StringTie	exon	1407057	1407196	1000	-	.	gene_id "MSTRG.36"; transcript_id "MSTRG.36.2"; exon_number "3";
1	StringTie	exon	1454981	1455229	1000	-	.	gene_id "MSTRG.36"; transcript_id "MSTRG.36.2"; exon_number "4";
1	StringTie	transcript	1304791	1455229	1000	-	.	gene_id "MSTRG.36"; transcript_id "MSTRG.36.4";
1	StringTie	exon	1304791	1304934	1000	-	.	gene_id "MSTRG.36"; transcript_id "MSTRG.36.4"; exon_number "1";
1	StringTie	exon	1370245	1370446	1000	-	.	gene_id "MSTRG.36"; transcript_id "MSTRG.36.4"; exon_number "2";
1	StringTie	exon	1407057	1407196	1000	-	.	gene_id "MSTRG.36"; transcript_id "MSTRG.36.4"; exon_number "3";
1	StringTie	exon	1454981	1455229	1000	-	.	gene_id "MSTRG.36"; transcript_id "MSTRG.36.4"; exon_number "4";
1	StringTie	transcript	1375001	1455229	1000	-	.	gene_id "MSTRG.36"; transcript_id "MSTRG.36.5";
1	StringTie	exon	1375001	1375208	1000	-	.	gene_id "MSTRG.36"; transcript_id "MSTRG.36.5"; exon_number "1";
1	StringTie	exon	1407057	1407196	1000	-	.	gene_id "MSTRG.36"; transcript_id "MSTRG.36.5"; exon_number "2";
1	StringTie	exon	1454981	1455229	1000	-	.	gene_id "MSTRG.36"; transcript_id "MSTRG.36.5"; exon_number "3";
1	StringTie	transcript	1390812	1455229	1000	-	.	gene_id "MSTRG.36"; transcript_id "MSTRG.36.8";
1	StringTie	exon	1390812	1391377	1000	-	.	gene_id "MSTRG.36"; transcript_id "MSTRG.36.8"; exon_number "1";
1	StringTie	exon	1407057	1407196	1000	-	.	gene_id "MSTRG.36"; transcript_id "MSTRG.36.8"; exon_number "2";
1	StringTie	exon	1454981	1455229	1000	-	.	gene_id "MSTRG.36"; transcript_id "MSTRG.36.8"; exon_number "3";
1	StringTie	transcript	1390812	1455578	1000	-	.	gene_id "MSTRG.36"; transcript_id "MSTRG.36.9";
1	StringTie	exon	1390812	1391377	1000	-	.	gene_id "MSTRG.36"; transcript_id "MSTRG.36.9"; exon_number "1";
1	StringTie	exon	1407057	1407196	1000	-	.	gene_id "MSTRG.36"; transcript_id "MSTRG.36.9"; exon_number "2";
1	StringTie	exon	1455494	1455578	1000	-	.	gene_id "MSTRG.36"; transcript_id "MSTRG.36.9"; exon_number "3";
1	StringTie	transcript	1390825	1467602	1000	-	.	gene_id "MSTRG.36"; transcript_id "MSTRG.36.10";
1	StringTie	exon	1390825	1391377	1000	-	.	gene_id "MSTRG.36"; transcript_id "MSTRG.36.10"; exon_number "1";
1	StringTie	exon	1407057	1407196	1000	-	.	gene_id "MSTRG.36"; transcript_id "MSTRG.36.10"; exon_number "2";
1	StringTie	exon	1467365	1467602	1000	-	.	gene_id "MSTRG.36"; transcript_id "MSTRG.36.10"; exon_number "3";
1	StringTie	transcript	1391140	1455229	1000	-	.	gene_id "MSTRG.36"; transcript_id "MSTRG.36.11";
1	StringTie	exon	1391140	1391377	1000	-	.	gene_id "MSTRG.36"; transcript_id "MSTRG.36.11"; exon_number "1";
1	StringTie	exon	1454981	1455229	1000	-	.	gene_id "MSTRG.36"; transcript_id "MSTRG.36.11"; exon_number "2";
1	StringTie	transcript	1407504	1455578	1000	-	.	gene_id "MSTRG.36"; transcript_id "MSTRG.36.12";
1	StringTie	exon	1407504	1407690	1000	-	.	gene_id "MSTRG.36"; transcript_id "MSTRG.36.12"; exon_number "1";
1	StringTie	exon	1455494	1455578	1000	-	.	gene_id "MSTRG.36"; transcript_id "MSTRG.36.12"; exon_number "2";
1	StringTie	transcript	1431788	1455229	1000	-	.	gene_id "MSTRG.36"; transcript_id "MSTRG.36.13";
1	StringTie	exon	1431788	1432871	1000	-	.	gene_id "MSTRG.36"; transcript_id "MSTRG.36.13"; exon_number "1";
1	StringTie	exon	1454981	1455229	1000	-	.	gene_id "MSTRG.36"; transcript_id "MSTRG.36.13"; exon_number "2";
1	StringTie	transcript	1431788	1455229	1000	-	.	gene_id "MSTRG.36"; transcript_id "MSTRG.36.14";
1	StringTie	exon	1431788	1432871	1000	-	.	gene_id "MSTRG.36"; transcript_id "MSTRG.36.14"; exon_number "1";
1	StringTie	exon	1433257	1433395	1000	-	.	gene_id "MSTRG.36"; transcript_id "MSTRG.36.14"; exon_number "2";
1	StringTie	exon	1454981	1455229	1000	-	.	gene_id "MSTRG.36"; transcript_id "MSTRG.36.14"; exon_number "3";
1	StringTie	transcript	1431788	1455229	1000	-	.	gene_id "MSTRG.36"; transcript_id "MSTRG.36.15";
1	StringTie	exon	1431788	1432871	1000	-	.	gene_id "MSTRG.36"; transcript_id "MSTRG.36.15"; exon_number "1";
1	StringTie	exon	1433257	1433395	1000	-	.	gene_id "MSTRG.36"; transcript_id "MSTRG.36.15"; exon_number "2";
1	StringTie	exon	1453984	1454097	1000	-	.	gene_id "MSTRG.36"; transcript_id "MSTRG.36.15"; exon_number "3";
1	StringTie	exon	1454981	1455229	1000	-	.	gene_id "MSTRG.36"; transcript_id "MSTRG.36.15"; exon_number "4";
1	StringTie	transcript	1432254	1467602	1000	-	.	gene_id "MSTRG.36"; transcript_id "MSTRG.36.16";
1	StringTie	exon	1432254	1432871	1000	-	.	gene_id "MSTRG.36"; transcript_id "MSTRG.36.16"; exon_number "1";
1	StringTie	exon	1467365	1467602	1000	-	.	gene_id "MSTRG.36"; transcript_id "MSTRG.36.16"; exon_number "2";
1	StringTie	transcript	1432411	1455578	1000	-	.	gene_id "MSTRG.36"; transcript_id "MSTRG.36.17";
1	StringTie	exon	1432411	1432871	1000	-	.	gene_id "MSTRG.36"; transcript_id "MSTRG.36.17"; exon_number "1";
1	StringTie	exon	1455494	1455578	1000	-	.	gene_id "MSTRG.36"; transcript_id "MSTRG.36.17"; exon_number "2";
1	StringTie	transcript	1433390	1455578	1000	-	.	gene_id "MSTRG.36"; transcript_id "MSTRG.36.18";
1	StringTie	exon	1433390	1433472	1000	-	.	gene_id "MSTRG.36"; transcript_id "MSTRG.36.18"; exon_number "1";
1	StringTie	exon	1455494	1455578	1000	-	.	gene_id "MSTRG.36"; transcript_id "MSTRG.36.18"; exon_number "2";
1	StringTie	transcript	1377142	1377679	1000	+	.	gene_id "MSTRG.38"; transcript_id "MSTRG.38.1";
1	StringTie	exon	1377142	1377679	1000	+	.	gene_id "MSTRG.38"; transcript_id "MSTRG.38.1"; exon_number "1";
1	StringTie	transcript	1398627	1401387	1000	+	.	gene_id "MSTRG.41"; transcript_id "MSTRG.41.1";
1	StringTie	exon	1398627	1398726	1000	+	.	gene_id "MSTRG.41"; transcript_id "MSTRG.41.1"; exon_number "1";
1	StringTie	exon	1401053	1401387	1000	+	.	gene_id "MSTRG.41"; transcript_id "MSTRG.41.1"; exon_number "2";
1	StringTie	transcript	1398635	1401387	1000	+	.	gene_id "MSTRG.41"; transcript_id "MSTRG.41.2";
1	StringTie	exon	1398635	1398726	1000	+	.	gene_id "MSTRG.41"; transcript_id "MSTRG.41.2"; exon_number "1";
1	StringTie	exon	1401104	1401387	1000	+	.	gene_id "MSTRG.41"; transcript_id "MSTRG.41.2"; exon_number "2";
1	StringTie	transcript	1579854	1580648	1000	-	.	gene_id "MSTRG.47"; transcript_id "MSTRG.47.1";
1	StringTie	exon	1579854	1580648	1000	-	.	gene_id "MSTRG.47"; transcript_id "MSTRG.47.1"; exon_number "1";
1	StringTie	transcript	1587286	1587839	1000	-	.	gene_id "MSTRG.49"; transcript_id "MSTRG.49.1";
1	StringTie	exon	1587286	1587839	1000	-	.	gene_id "MSTRG.49"; transcript_id "MSTRG.49.1"; exon_number "1";
1	StringTie	transcript	1608064	1608241	1000	-	.	gene_id "MSTRG.54"; transcript_id "MSTRG.54.1";
1	StringTie	exon	1608064	1608241	1000	-	.	gene_id "MSTRG.54"; transcript_id "MSTRG.54.1"; exon_number "1";
1	StringTie	transcript	1643608	1651073	1000	+	.	gene_id "MSTRG.56"; transcript_id "MSTRG.56.1";
1	StringTie	exon	1643608	1643745	1000	+	.	gene_id "MSTRG.56"; transcript_id "MSTRG.56.1"; exon_number "1";
1	StringTie	exon	1645082	1645132	1000	+	.	gene_id "MSTRG.56"; transcript_id "MSTRG.56.1"; exon_number "2";
1	StringTie	exon	1646079	1646189	1000	+	.	gene_id "MSTRG.56"; transcript_id "MSTRG.56.1"; exon_number "3";
1	StringTie	exon	1648343	1648472	1000	+	.	gene_id "MSTRG.56"; transcript_id "MSTRG.56.1"; exon_number "4";
1	StringTie	exon	1649155	1649267	1000	+	.	gene_id "MSTRG.56"; transcript_id "MSTRG.56.1"; exon_number "5";
1	StringTie	exon	1650493	1650579	1000	+	.	gene_id "MSTRG.56"; transcript_id "MSTRG.56.1"; exon_number "6";
1	StringTie	exon	1650857	1651073	1000	+	.	gene_id "MSTRG.56"; transcript_id "MSTRG.56.1"; exon_number "7";
1	StringTie	transcript	1643621	1651073	1000	+	.	gene_id "MSTRG.56"; transcript_id "MSTRG.56.2";
1	StringTie	exon	1643621	1643745	1000	+	.	gene_id "MSTRG.56"; transcript_id "MSTRG.56.2"; exon_number "1";
1	StringTie	exon	1645082	1645132	1000	+	.	gene_id "MSTRG.56"; transcript_id "MSTRG.56.2"; exon_number "2";
1	StringTie	exon	1646079	1646189	1000	+	.	gene_id "MSTRG.56"; transcript_id "MSTRG.56.2"; exon_number "3";
1	StringTie	exon	1648343	1648472	1000	+	.	gene_id "MSTRG.56"; transcript_id "MSTRG.56.2"; exon_number "4";
1	StringTie	exon	1649155	1649267	1000	+	.	gene_id "MSTRG.56"; transcript_id "MSTRG.56.2"; exon_number "5";
1	StringTie	exon	1650857	1651073	1000	+	.	gene_id "MSTRG.56"; transcript_id "MSTRG.56.2"; exon_number "6";
1	StringTie	transcript	1663912	1664311	1000	-	.	gene_id "MSTRG.57"; transcript_id "MSTRG.57.1";
1	StringTie	exon	1663912	1664311	1000	-	.	gene_id "MSTRG.57"; transcript_id "MSTRG.57.1"; exon_number "1";
1	StringTie	transcript	1719175	1726163	1000	-	.	gene_id "MSTRG.58"; transcript_id "MSTRG.58.1";
1	StringTie	exon	1719175	1719470	1000	-	.	gene_id "MSTRG.58"; transcript_id "MSTRG.58.1"; exon_number "1";
1	StringTie	exon	1719857	1720048	1000	-	.	gene_id "MSTRG.58"; transcript_id "MSTRG.58.1"; exon_number "2";
1	StringTie	exon	1721979	1722096	1000	-	.	gene_id "MSTRG.58"; transcript_id "MSTRG.58.1"; exon_number "3";
1	StringTie	exon	1725492	1725613	1000	-	.	gene_id "MSTRG.58"; transcript_id "MSTRG.58.1"; exon_number "4";
1	StringTie	exon	1726058	1726163	1000	-	.	gene_id "MSTRG.58"; transcript_id "MSTRG.58.1"; exon_number "5";
1	StringTie	transcript	1719429	1728095	1000	-	.	gene_id "MSTRG.58"; transcript_id "MSTRG.58.2";
1	StringTie	exon	1719429	1719470	1000	-	.	gene_id "MSTRG.58"; transcript_id "MSTRG.58.2"; exon_number "1";
1	StringTie	exon	1719857	1720048	1000	-	.	gene_id "MSTRG.58"; transcript_id "MSTRG.58.2"; exon_number "2";
1	StringTie	exon	1721979	1722096	1000	-	.	gene_id "MSTRG.58"; transcript_id "MSTRG.58.2"; exon_number "3";
1	StringTie	exon	1725492	1725613	1000	-	.	gene_id "MSTRG.58"; transcript_id "MSTRG.58.2"; exon_number "4";
1	StringTie	exon	1728016	1728095	1000	-	.	gene_id "MSTRG.58"; transcript_id "MSTRG.58.2"; exon_number "5";
1	StringTie	transcript	1719429	1726163	1000	-	.	gene_id "MSTRG.58"; transcript_id "MSTRG.58.3";
1	StringTie	exon	1719429	1719470	1000	-	.	gene_id "MSTRG.58"; transcript_id "MSTRG.58.3"; exon_number "1";
1	StringTie	exon	1719857	1720048	1000	-	.	gene_id "MSTRG.58"; transcript_id "MSTRG.58.3"; exon_number "2";
1	StringTie	exon	1721979	1722096	1000	-	.	gene_id "MSTRG.58"; transcript_id "MSTRG.58.3"; exon_number "3";
1	StringTie	exon	1725492	1725613	1000	-	.	gene_id "MSTRG.58"; transcript_id "MSTRG.58.3"; exon_number "4";
1	StringTie	exon	1725979	1726163	1000	-	.	gene_id "MSTRG.58"; transcript_id "MSTRG.58.3"; exon_number "5";
1	StringTie	transcript	1719856	1726163	1000	-	.	gene_id "MSTRG.58"; transcript_id "MSTRG.58.4";
1	StringTie	exon	1719856	1720048	1000	-	.	gene_id "MSTRG.58"; transcript_id "MSTRG.58.4"; exon_number "1";
1	StringTie	exon	1721979	1722096	1000	-	.	gene_id "MSTRG.58"; transcript_id "MSTRG.58.4"; exon_number "2";
1	StringTie	exon	1725492	1725613	1000	-	.	gene_id "MSTRG.58"; transcript_id "MSTRG.58.4"; exon_number "3";
1	StringTie	exon	1726033	1726163	1000	-	.	gene_id "MSTRG.58"; transcript_id "MSTRG.58.4"; exon_number "4";
1	StringTie	transcript	1729588	1730428	1000	-	.	gene_id "MSTRG.59"; transcript_id "MSTRG.59.1";
1	StringTie	exon	1729588	1730428	1000	-	.	gene_id "MSTRG.59"; transcript_id "MSTRG.59.1"; exon_number "1";
1	StringTie	transcript	1732896	1733461	1000	-	.	gene_id "MSTRG.61"; transcript_id "MSTRG.61.1";
1	StringTie	exon	1732896	1733461	1000	-	.	gene_id "MSTRG.61"; transcript_id "MSTRG.61.1"; exon_number "1";
1	StringTie	transcript	1735219	1735373	1000	-	.	gene_id "MSTRG.63"; transcript_id "MSTRG.63.1";
1	StringTie	exon	1735219	1735373	1000	-	.	gene_id "MSTRG.63"; transcript_id "MSTRG.63.1"; exon_number "1";
1	StringTie	transcript	1739877	1740607	1000	-	.	gene_id "MSTRG.64"; transcript_id "MSTRG.64.1";
1	StringTie	exon	1739877	1740607	1000	-	.	gene_id "MSTRG.64"; transcript_id "MSTRG.64.1"; exon_number "1";
1	StringTie	transcript	1755365	1781310	1000	-	.	gene_id "MSTRG.65"; transcript_id "MSTRG.65.1";
1	StringTie	exon	1755365	1755479	1000	-	.	gene_id "MSTRG.65"; transcript_id "MSTRG.65.1"; exon_number "1";
1	StringTie	exon	1759663	1759790	1000	-	.	gene_id "MSTRG.65"; transcript_id "MSTRG.65.1"; exon_number "2";
1	StringTie	exon	1780808	1780947	1000	-	.	gene_id "MSTRG.65"; transcript_id "MSTRG.65.1"; exon_number "3";
1	StringTie	exon	1781071	1781310	1000	-	.	gene_id "MSTRG.65"; transcript_id "MSTRG.65.1"; exon_number "4";
1	StringTie	transcript	1755374	1781310	1000	-	.	gene_id "MSTRG.65"; transcript_id "MSTRG.65.2";
1	StringTie	exon	1755374	1755479	1000	-	.	gene_id "MSTRG.65"; transcript_id "MSTRG.65.2"; exon_number "1";
1	StringTie	exon	1759663	1759790	1000	-	.	gene_id "MSTRG.65"; transcript_id "MSTRG.65.2"; exon_number "2";
1	StringTie	exon	1780808	1781310	1000	-	.	gene_id "MSTRG.65"; transcript_id "MSTRG.65.2"; exon_number "3";
1	StringTie	transcript	1759663	1781310	1000	-	.	gene_id "MSTRG.65"; transcript_id "MSTRG.65.3";
1	StringTie	exon	1759663	1759790	1000	-	.	gene_id "MSTRG.65"; transcript_id "MSTRG.65.3"; exon_number "1";
1	StringTie	exon	1780808	1780947	1000	-	.	gene_id "MSTRG.65"; transcript_id "MSTRG.65.3"; exon_number "2";
1	StringTie	exon	1781204	1781310	1000	-	.	gene_id "MSTRG.65"; transcript_id "MSTRG.65.3"; exon_number "3";
1	StringTie	transcript	1788706	1908802	1000	-	.	gene_id "MSTRG.67"; transcript_id "MSTRG.67.1";
1	StringTie	exon	1788706	1788822	1000	-	.	gene_id "MSTRG.67"; transcript_id "MSTRG.67.1"; exon_number "1";
1	StringTie	exon	1788908	1789057	1000	-	.	gene_id "MSTRG.67"; transcript_id "MSTRG.67.1"; exon_number "2";
1	StringTie	exon	1791810	1792072	1000	-	.	gene_id "MSTRG.67"; transcript_id "MSTRG.67.1"; exon_number "3";
1	StringTie	exon	1796285	1796400	1000	-	.	gene_id "MSTRG.67"; transcript_id "MSTRG.67.1"; exon_number "4";
1	StringTie	exon	1797961	1798098	1000	-	.	gene_id "MSTRG.67"; transcript_id "MSTRG.67.1"; exon_number "5";
1	StringTie	exon	1800949	1801012	1000	-	.	gene_id "MSTRG.67"; transcript_id "MSTRG.67.1"; exon_number "6";
1	StringTie	exon	1804165	1804265	1000	-	.	gene_id "MSTRG.67"; transcript_id "MSTRG.67.1"; exon_number "7";
1	StringTie	exon	1807593	1807689	1000	-	.	gene_id "MSTRG.67"; transcript_id "MSTRG.67.1"; exon_number "8";
1	StringTie	exon	1809396	1809575	1000	-	.	gene_id "MSTRG.67"; transcript_id "MSTRG.67.1"; exon_number "9";
1	StringTie	exon	1819711	1819871	1000	-	.	gene_id "MSTRG.67"; transcript_id "MSTRG.67.1"; exon_number "10";
1	StringTie	exon	1831230	1831293	1000	-	.	gene_id "MSTRG.67"; transcript_id "MSTRG.67.1"; exon_number "11";
1	StringTie	exon	1832275	1832367	1000	-	.	gene_id "MSTRG.67"; transcript_id "MSTRG.67.1"; exon_number "12";
1	StringTie	exon	1834495	1834554	1000	-	.	gene_id "MSTRG.67"; transcript_id "MSTRG.67.1"; exon_number "13";
1	StringTie	exon	1908505	1908802	1000	-	.	gene_id "MSTRG.67"; transcript_id "MSTRG.67.1"; exon_number "14";
1	StringTie	transcript	1798020	1908802	1000	-	.	gene_id "MSTRG.67"; transcript_id "MSTRG.67.2";
1	StringTie	exon	1798020	1798098	1000	-	.	gene_id "MSTRG.67"; transcript_id "MSTRG.67.2"; exon_number "1";
1	StringTie	exon	1800949	1801012	1000	-	.	gene_id "MSTRG.67"; transcript_id "MSTRG.67.2"; exon_number "2";
1	StringTie	exon	1804165	1804265	1000	-	.	gene_id "MSTRG.67"; transcript_id "MSTRG.67.2"; exon_number "3";
1	StringTie	exon	1807593	1807689	1000	-	.	gene_id "MSTRG.67"; transcript_id "MSTRG.67.2"; exon_number "4";
1	StringTie	exon	1809396	1809575	1000	-	.	gene_id "MSTRG.67"; transcript_id "MSTRG.67.2"; exon_number "5";
1	StringTie	exon	1819711	1819871	1000	-	.	gene_id "MSTRG.67"; transcript_id "MSTRG.67.2"; exon_number "6";
1	StringTie	exon	1831230	1831293	1000	-	.	gene_id "MSTRG.67"; transcript_id "MSTRG.67.2"; exon_number "7";
1	StringTie	exon	1832266	1832367	1000	-	.	gene_id "MSTRG.67"; transcript_id "MSTRG.67.2"; exon_number "8";
1	StringTie	exon	1834495	1834554	1000	-	.	gene_id "MSTRG.67"; transcript_id "MSTRG.67.2"; exon_number "9";
1	StringTie	exon	1908505	1908802	1000	-	.	gene_id "MSTRG.67"; transcript_id "MSTRG.67.2"; exon_number "10";
1	StringTie	transcript	1807633	1908802	1000	-	.	gene_id "MSTRG.67"; transcript_id "MSTRG.67.3";
1	StringTie	exon	1807633	1807689	1000	-	.	gene_id "MSTRG.67"; transcript_id "MSTRG.67.3"; exon_number "1";
1	StringTie	exon	1809396	1809575	1000	-	.	gene_id "MSTRG.67"; transcript_id "MSTRG.67.3"; exon_number "2";
1	StringTie	exon	1819711	1819871	1000	-	.	gene_id "MSTRG.67"; transcript_id "MSTRG.67.3"; exon_number "3";
1	StringTie	exon	1831230	1831293	1000	-	.	gene_id "MSTRG.67"; transcript_id "MSTRG.67.3"; exon_number "4";
1	StringTie	exon	1832275	1832367	1000	-	.	gene_id "MSTRG.67"; transcript_id "MSTRG.67.3"; exon_number "5";
1	StringTie	exon	1833405	1833514	1000	-	.	gene_id "MSTRG.67"; transcript_id "MSTRG.67.3"; exon_number "6";
1	StringTie	exon	1834495	1834554	1000	-	.	gene_id "MSTRG.67"; transcript_id "MSTRG.67.3"; exon_number "7";
1	StringTie	exon	1908505	1908802	1000	-	.	gene_id "MSTRG.67"; transcript_id "MSTRG.67.3"; exon_number "8";
1	StringTie	transcript	1809396	1908802	1000	-	.	gene_id "MSTRG.67"; transcript_id "MSTRG.67.4";
1	StringTie	exon	1809396	1809575	1000	-	.	gene_id "MSTRG.67"; transcript_id "MSTRG.67.4"; exon_number "1";
1	StringTie	exon	1819711	1819871	1000	-	.	gene_id "MSTRG.67"; transcript_id "MSTRG.67.4"; exon_number "2";
1	StringTie	exon	1831230	1831293	1000	-	.	gene_id "MSTRG.67"; transcript_id "MSTRG.67.4"; exon_number "3";
1	StringTie	exon	1834540	1834554	1000	-	.	gene_id "MSTRG.67"; transcript_id "MSTRG.67.4"; exon_number "4";
1	StringTie	exon	1908505	1908802	1000	-	.	gene_id "MSTRG.67"; transcript_id "MSTRG.67.4"; exon_number "5";
1	StringTie	transcript	1809424	1908802	1000	-	.	gene_id "MSTRG.67"; transcript_id "MSTRG.67.5";
1	StringTie	exon	1809424	1809575	1000	-	.	gene_id "MSTRG.67"; transcript_id "MSTRG.67.5"; exon_number "1";
1	StringTie	exon	1819711	1819871	1000	-	.	gene_id "MSTRG.67"; transcript_id "MSTRG.67.5"; exon_number "2";
1	StringTie	exon	1831230	1831293	1000	-	.	gene_id "MSTRG.67"; transcript_id "MSTRG.67.5"; exon_number "3";
1	StringTie	exon	1832275	1832367	1000	-	.	gene_id "MSTRG.67"; transcript_id "MSTRG.67.5"; exon_number "4";
1	StringTie	exon	1908505	1908802	1000	-	.	gene_id "MSTRG.67"; transcript_id "MSTRG.67.5"; exon_number "5";
1	StringTie	transcript	1809457	1907903	1000	-	.	gene_id "MSTRG.67"; transcript_id "MSTRG.67.6";
1	StringTie	exon	1809457	1809575	1000	-	.	gene_id "MSTRG.67"; transcript_id "MSTRG.67.6"; exon_number "1";
1	StringTie	exon	1819711	1819871	1000	-	.	gene_id "MSTRG.67"; transcript_id "MSTRG.67.6"; exon_number "2";
1	StringTie	exon	1831230	1831293	1000	-	.	gene_id "MSTRG.67"; transcript_id "MSTRG.67.6"; exon_number "3";
1	StringTie	exon	1832275	1832367	1000	-	.	gene_id "MSTRG.67"; transcript_id "MSTRG.67.6"; exon_number "4";
1	StringTie	exon	1834495	1834554	1000	-	.	gene_id "MSTRG.67"; transcript_id "MSTRG.67.6"; exon_number "5";
1	StringTie	exon	1907672	1907903	1000	-	.	gene_id "MSTRG.67"; transcript_id "MSTRG.67.6"; exon_number "6";
1	StringTie	transcript	1809459	1908802	1000	-	.	gene_id "MSTRG.67"; transcript_id "MSTRG.67.7";
1	StringTie	exon	1809459	1809575	1000	-	.	gene_id "MSTRG.67"; transcript_id "MSTRG.67.7"; exon_number "1";
1	StringTie	exon	1819711	1819871	1000	-	.	gene_id "MSTRG.67"; transcript_id "MSTRG.67.7"; exon_number "2";
1	StringTie	exon	1831230	1831293	1000	-	.	gene_id "MSTRG.67"; transcript_id "MSTRG.67.7"; exon_number "3";
1	StringTie	exon	1832275	1832363	1000	-	.	gene_id "MSTRG.67"; transcript_id "MSTRG.67.7"; exon_number "4";
1	StringTie	exon	1834491	1834554	1000	-	.	gene_id "MSTRG.67"; transcript_id "MSTRG.67.7"; exon_number "5";
1	StringTie	exon	1908505	1908802	1000	-	.	gene_id "MSTRG.67"; transcript_id "MSTRG.67.7"; exon_number "6";
1	StringTie	transcript	1829427	1908802	1000	-	.	gene_id "MSTRG.67"; transcript_id "MSTRG.67.8";
1	StringTie	exon	1829427	1829511	1000	-	.	gene_id "MSTRG.67"; transcript_id "MSTRG.67.8"; exon_number "1";
1	StringTie	exon	1831230	1831293	1000	-	.	gene_id "MSTRG.67"; transcript_id "MSTRG.67.8"; exon_number "2";
1	StringTie	exon	1832275	1832367	1000	-	.	gene_id "MSTRG.67"; transcript_id "MSTRG.67.8"; exon_number "3";
1	StringTie	exon	1834495	1834554	1000	-	.	gene_id "MSTRG.67"; transcript_id "MSTRG.67.8"; exon_number "4";
1	StringTie	exon	1908505	1908802	1000	-	.	gene_id "MSTRG.67"; transcript_id "MSTRG.67.8"; exon_number "5";
1	StringTie	transcript	1833857	1908802	1000	-	.	gene_id "MSTRG.67"; transcript_id "MSTRG.67.9";
1	StringTie	exon	1833857	1833976	1000	-	.	gene_id "MSTRG.67"; transcript_id "MSTRG.67.9"; exon_number "1";
1	StringTie	exon	1834495	1834554	1000	-	.	gene_id "MSTRG.67"; transcript_id "MSTRG.67.9"; exon_number "2";
1	StringTie	exon	1908505	1908802	1000	-	.	gene_id "MSTRG.67"; transcript_id "MSTRG.67.9"; exon_number "3";
1	StringTie	transcript	1834511	1908802	1000	-	.	gene_id "MSTRG.67"; transcript_id "MSTRG.67.10";
1	StringTie	exon	1834511	1834554	1000	-	.	gene_id "MSTRG.67"; transcript_id "MSTRG.67.10"; exon_number "1";
1	StringTie	exon	1858707	1858845	1000	-	.	gene_id "MSTRG.67"; transcript_id "MSTRG.67.10"; exon_number "2";
1	StringTie	exon	1908505	1908802	1000	-	.	gene_id "MSTRG.67"; transcript_id "MSTRG.67.10"; exon_number "3";
1	StringTie	transcript	1834984	1908802	1000	-	.	gene_id "MSTRG.67"; transcript_id "MSTRG.67.11";
1	StringTie	exon	1834984	1835062	1000	-	.	gene_id "MSTRG.67"; transcript_id "MSTRG.67.11"; exon_number "1";
1	StringTie	exon	1908505	1908802	1000	-	.	gene_id "MSTRG.67"; transcript_id "MSTRG.67.11"; exon_number "2";
1	StringTie	transcript	1836874	1908802	1000	-	.	gene_id "MSTRG.67"; transcript_id "MSTRG.67.12";
1	StringTie	exon	1836874	1837000	1000	-	.	gene_id "MSTRG.67"; transcript_id "MSTRG.67.12"; exon_number "1";
1	StringTie	exon	1908505	1908802	1000	-	.	gene_id "MSTRG.67"; transcript_id "MSTRG.67.12"; exon_number "2";
1	StringTie	transcript	1890156	1908802	1000	-	.	gene_id "MSTRG.67"; transcript_id "MSTRG.67.13";
1	StringTie	exon	1890156	1890189	1000	-	.	gene_id "MSTRG.67"; transcript_id "MSTRG.67.13"; exon_number "1";
1	StringTie	exon	1908505	1908802	1000	-	.	gene_id "MSTRG.67"; transcript_id "MSTRG.67.13"; exon_number "2";
1	StringTie	transcript	1909040	1909284	1000	+	.	gene_id "MSTRG.68"; transcript_id "MSTRG.68.1";
1	StringTie	exon	1909040	1909284	1000	+	.	gene_id "MSTRG.68"; transcript_id "MSTRG.68.1"; exon_number "1";
1	StringTie	transcript	1909545	1914663	1000	+	.	gene_id "MSTRG.69"; transcript_id "MSTRG.69.2";
1	StringTie	exon	1909545	1909641	1000	+	.	gene_id "MSTRG.69"; transcript_id "MSTRG.69.2"; exon_number "1";
1	StringTie	exon	1914233	1914663	1000	+	.	gene_id "MSTRG.69"; transcript_id "MSTRG.69.2"; exon_number "2";
1	StringTie	transcript	1909554	1942274	1000	+	.	gene_id "MSTRG.69"; transcript_id "MSTRG.69.3";
1	StringTie	exon	1909554	1909641	1000	+	.	gene_id "MSTRG.69"; transcript_id "MSTRG.69.3"; exon_number "1";
1	StringTie	exon	1918309	1918380	1000	+	.	gene_id "MSTRG.69"; transcript_id "MSTRG.69.3"; exon_number "2";
1	StringTie	exon	1919951	1920028	1000	+	.	gene_id "MSTRG.69"; transcript_id "MSTRG.69.3"; exon_number "3";
1	StringTie	exon	1920757	1920829	1000	+	.	gene_id "MSTRG.69"; transcript_id "MSTRG.69.3"; exon_number "4";
1	StringTie	exon	1922870	1922914	1000	+	.	gene_id "MSTRG.69"; transcript_id "MSTRG.69.3"; exon_number "5";
1	StringTie	exon	1924593	1924661	1000	+	.	gene_id "MSTRG.69"; transcript_id "MSTRG.69.3"; exon_number "6";
1	StringTie	exon	1933205	1933338	1000	+	.	gene_id "MSTRG.69"; transcript_id "MSTRG.69.3"; exon_number "7";
1	StringTie	exon	1934465	1934576	1000	+	.	gene_id "MSTRG.69"; transcript_id "MSTRG.69.3"; exon_number "8";
1	StringTie	exon	1936833	1936931	1000	+	.	gene_id "MSTRG.69"; transcript_id "MSTRG.69.3"; exon_number "9";
1	StringTie	exon	1939737	1939842	1000	+	.	gene_id "MSTRG.69"; transcript_id "MSTRG.69.3"; exon_number "10";
1	StringTie	exon	1942229	1942274	1000	+	.	gene_id "MSTRG.69"; transcript_id "MSTRG.69.3"; exon_number "11";
1	StringTie	transcript	1909554	1943819	1000	+	.	gene_id "MSTRG.69"; transcript_id "MSTRG.69.4";
1	StringTie	exon	1909554	1909641	1000	+	.	gene_id "MSTRG.69"; transcript_id "MSTRG.69.4"; exon_number "1";
1	StringTie	exon	1918309	1918380	1000	+	.	gene_id "MSTRG.69"; transcript_id "MSTRG.69.4"; exon_number "2";
1	StringTie	exon	1919951	1920028	1000	+	.	gene_id "MSTRG.69"; transcript_id "MSTRG.69.4"; exon_number "3";
1	StringTie	exon	1920757	1920829	1000	+	.	gene_id "MSTRG.69"; transcript_id "MSTRG.69.4"; exon_number "4";
1	StringTie	exon	1922870	1922914	1000	+	.	gene_id "MSTRG.69"; transcript_id "MSTRG.69.4"; exon_number "5";
1	StringTie	exon	1924593	1924661	1000	+	.	gene_id "MSTRG.69"; transcript_id "MSTRG.69.4"; exon_number "6";
1	StringTie	exon	1933205	1933338	1000	+	.	gene_id "MSTRG.69"; transcript_id "MSTRG.69.4"; exon_number "7";
1	StringTie	exon	1934465	1934576	1000	+	.	gene_id "MSTRG.69"; transcript_id "MSTRG.69.4"; exon_number "8";
1	StringTie	exon	1936833	1936931	1000	+	.	gene_id "MSTRG.69"; transcript_id "MSTRG.69.4"; exon_number "9";
1	StringTie	exon	1942815	1943819	1000	+	.	gene_id "MSTRG.69"; transcript_id "MSTRG.69.4"; exon_number "10";
1	StringTie	transcript	1909554	1935143	1000	+	.	gene_id "MSTRG.69"; transcript_id "MSTRG.69.5";
1	StringTie	exon	1909554	1909641	1000	+	.	gene_id "MSTRG.69"; transcript_id "MSTRG.69.5"; exon_number "1";
1	StringTie	exon	1918309	1918380	1000	+	.	gene_id "MSTRG.69"; transcript_id "MSTRG.69.5"; exon_number "2";
1	StringTie	exon	1919951	1920028	1000	+	.	gene_id "MSTRG.69"; transcript_id "MSTRG.69.5"; exon_number "3";
1	StringTie	exon	1920757	1920829	1000	+	.	gene_id "MSTRG.69"; transcript_id "MSTRG.69.5"; exon_number "4";
1	StringTie	exon	1922870	1922914	1000	+	.	gene_id "MSTRG.69"; transcript_id "MSTRG.69.5"; exon_number "5";
1	StringTie	exon	1924593	1924661	1000	+	.	gene_id "MSTRG.69"; transcript_id "MSTRG.69.5"; exon_number "6";
1	StringTie	exon	1933205	1933338	1000	+	.	gene_id "MSTRG.69"; transcript_id "MSTRG.69.5"; exon_number "7";
1	StringTie	exon	1934465	1934576	1000	+	.	gene_id "MSTRG.69"; transcript_id "MSTRG.69.5"; exon_number "8";
1	StringTie	exon	1935052	1935143	1000	+	.	gene_id "MSTRG.69"; transcript_id "MSTRG.69.5"; exon_number "9";
1	StringTie	transcript	1909558	1934718	1000	+	.	gene_id "MSTRG.69"; transcript_id "MSTRG.69.6";
1	StringTie	exon	1909558	1909641	1000	+	.	gene_id "MSTRG.69"; transcript_id "MSTRG.69.6"; exon_number "1";
1	StringTie	exon	1918309	1918380	1000	+	.	gene_id "MSTRG.69"; transcript_id "MSTRG.69.6"; exon_number "2";
1	StringTie	exon	1919951	1920028	1000	+	.	gene_id "MSTRG.69"; transcript_id "MSTRG.69.6"; exon_number "3";
1	StringTie	exon	1920757	1920829	1000	+	.	gene_id "MSTRG.69"; transcript_id "MSTRG.69.6"; exon_number "4";
1	StringTie	exon	1922870	1922914	1000	+	.	gene_id "MSTRG.69"; transcript_id "MSTRG.69.6"; exon_number "5";
1	StringTie	exon	1924593	1924661	1000	+	.	gene_id "MSTRG.69"; transcript_id "MSTRG.69.6"; exon_number "6";
1	StringTie	exon	1933205	1933342	1000	+	.	gene_id "MSTRG.69"; transcript_id "MSTRG.69.6"; exon_number "7";
1	StringTie	exon	1934465	1934718	1000	+	.	gene_id "MSTRG.69"; transcript_id "MSTRG.69.6"; exon_number "8";
1	StringTie	transcript	1909558	1938708	1000	+	.	gene_id "MSTRG.69"; transcript_id "MSTRG.69.7";
1	StringTie	exon	1909558	1909641	1000	+	.	gene_id "MSTRG.69"; transcript_id "MSTRG.69.7"; exon_number "1";
1	StringTie	exon	1918309	1918380	1000	+	.	gene_id "MSTRG.69"; transcript_id "MSTRG.69.7"; exon_number "2";
1	StringTie	exon	1919951	1920028	1000	+	.	gene_id "MSTRG.69"; transcript_id "MSTRG.69.7"; exon_number "3";
1	StringTie	exon	1920757	1920829	1000	+	.	gene_id "MSTRG.69"; transcript_id "MSTRG.69.7"; exon_number "4";
1	StringTie	exon	1922870	1922914	1000	+	.	gene_id "MSTRG.69"; transcript_id "MSTRG.69.7"; exon_number "5";
1	StringTie	exon	1924593	1924661	1000	+	.	gene_id "MSTRG.69"; transcript_id "MSTRG.69.7"; exon_number "6";
1	StringTie	exon	1933178	1933338	1000	+	.	gene_id "MSTRG.69"; transcript_id "MSTRG.69.7"; exon_number "7";
1	StringTie	exon	1934465	1934576	1000	+	.	gene_id "MSTRG.69"; transcript_id "MSTRG.69.7"; exon_number "8";
1	StringTie	exon	1936833	1936931	1000	+	.	gene_id "MSTRG.69"; transcript_id "MSTRG.69.7"; exon_number "9";
1	StringTie	exon	1938587	1938708	1000	+	.	gene_id "MSTRG.69"; transcript_id "MSTRG.69.7"; exon_number "10";
1	StringTie	transcript	1909565	1936931	1000	+	.	gene_id "MSTRG.69"; transcript_id "MSTRG.69.8";
1	StringTie	exon	1909565	1909641	1000	+	.	gene_id "MSTRG.69"; transcript_id "MSTRG.69.8"; exon_number "1";
1	StringTie	exon	1918309	1918380	1000	+	.	gene_id "MSTRG.69"; transcript_id "MSTRG.69.8"; exon_number "2";
1	StringTie	exon	1919951	1920028	1000	+	.	gene_id "MSTRG.69"; transcript_id "MSTRG.69.8"; exon_number "3";
1	StringTie	exon	1920757	1920829	1000	+	.	gene_id "MSTRG.69"; transcript_id "MSTRG.69.8"; exon_number "4";
1	StringTie	exon	1922870	1922914	1000	+	.	gene_id "MSTRG.69"; transcript_id "MSTRG.69.8"; exon_number "5";
1	StringTie	exon	1924593	1924708	1000	+	.	gene_id "MSTRG.69"; transcript_id "MSTRG.69.8"; exon_number "6";
1	StringTie	exon	1933205	1933338	1000	+	.	gene_id "MSTRG.69"; transcript_id "MSTRG.69.8"; exon_number "7";
1	StringTie	exon	1934465	1934576	1000	+	.	gene_id "MSTRG.69"; transcript_id "MSTRG.69.8"; exon_number "8";
1	StringTie	exon	1936833	1936931	1000	+	.	gene_id "MSTRG.69"; transcript_id "MSTRG.69.8"; exon_number "9";
1	StringTie	transcript	1909568	1943819	1000	+	.	gene_id "MSTRG.69"; transcript_id "MSTRG.69.9";
1	StringTie	exon	1909568	1909641	1000	+	.	gene_id "MSTRG.69"; transcript_id "MSTRG.69.9"; exon_number "1";
1	StringTie	exon	1918309	1918380	1000	+	.	gene_id "MSTRG.69"; transcript_id "MSTRG.69.9"; exon_number "2";
1	StringTie	exon	1919951	1920028	1000	+	.	gene_id "MSTRG.69"; transcript_id "MSTRG.69.9"; exon_number "3";
1	StringTie	exon	1920740	1920829	1000	+	.	gene_id "MSTRG.69"; transcript_id "MSTRG.69.9"; exon_number "4";
1	StringTie	exon	1922870	1922914	1000	+	.	gene_id "MSTRG.69"; transcript_id "MSTRG.69.9"; exon_number "5";
1	StringTie	exon	1924593	1924661	1000	+	.	gene_id "MSTRG.69"; transcript_id "MSTRG.69.9"; exon_number "6";
1	StringTie	exon	1933205	1933338	1000	+	.	gene_id "MSTRG.69"; transcript_id "MSTRG.69.9"; exon_number "7";
1	StringTie	exon	1934465	1934576	1000	+	.	gene_id "MSTRG.69"; transcript_id "MSTRG.69.9"; exon_number "8";
1	StringTie	exon	1936833	1936931	1000	+	.	gene_id "MSTRG.69"; transcript_id "MSTRG.69.9"; exon_number "9";
1	StringTie	exon	1942815	1943819	1000	+	.	gene_id "MSTRG.69"; transcript_id "MSTRG.69.9"; exon_number "10";
1	StringTie	transcript	1909572	1936931	1000	+	.	gene_id "MSTRG.69"; transcript_id "MSTRG.69.10";
1	StringTie	exon	1909572	1909641	1000	+	.	gene_id "MSTRG.69"; transcript_id "MSTRG.69.10"; exon_number "1";
1	StringTie	exon	1918309	1918380	1000	+	.	gene_id "MSTRG.69"; transcript_id "MSTRG.69.10"; exon_number "2";
1	StringTie	exon	1919951	1920028	1000	+	.	gene_id "MSTRG.69"; transcript_id "MSTRG.69.10"; exon_number "3";
1	StringTie	exon	1920757	1920829	1000	+	.	gene_id "MSTRG.69"; transcript_id "MSTRG.69.10"; exon_number "4";
1	StringTie	exon	1922870	1922914	1000	+	.	gene_id "MSTRG.69"; transcript_id "MSTRG.69.10"; exon_number "5";
1	StringTie	exon	1933205	1933338	1000	+	.	gene_id "MSTRG.69"; transcript_id "MSTRG.69.10"; exon_number "6";
1	StringTie	exon	1934465	1934576	1000	+	.	gene_id "MSTRG.69"; transcript_id "MSTRG.69.10"; exon_number "7";
1	StringTie	exon	1936833	1936931	1000	+	.	gene_id "MSTRG.69"; transcript_id "MSTRG.69.10"; exon_number "8";
1	StringTie	transcript	1909584	1943819	1000	+	.	gene_id "MSTRG.69"; transcript_id "MSTRG.69.11";
1	StringTie	exon	1909584	1909641	1000	+	.	gene_id "MSTRG.69"; transcript_id "MSTRG.69.11"; exon_number "1";
1	StringTie	exon	1918309	1918380	1000	+	.	gene_id "MSTRG.69"; transcript_id "MSTRG.69.11"; exon_number "2";
1	StringTie	exon	1919951	1920028	1000	+	.	gene_id "MSTRG.69"; transcript_id "MSTRG.69.11"; exon_number "3";
1	StringTie	exon	1920757	1920829	1000	+	.	gene_id "MSTRG.69"; transcript_id "MSTRG.69.11"; exon_number "4";
1	StringTie	exon	1922870	1922914	1000	+	.	gene_id "MSTRG.69"; transcript_id "MSTRG.69.11"; exon_number "5";
1	StringTie	exon	1924593	1924661	1000	+	.	gene_id "MSTRG.69"; transcript_id "MSTRG.69.11"; exon_number "6";
1	StringTie	exon	1933205	1933338	1000	+	.	gene_id "MSTRG.69"; transcript_id "MSTRG.69.11"; exon_number "7";
1	StringTie	exon	1934465	1934576	1000	+	.	gene_id "MSTRG.69"; transcript_id "MSTRG.69.11"; exon_number "8";
1	StringTie	exon	1942815	1943819	1000	+	.	gene_id "MSTRG.69"; transcript_id "MSTRG.69.11"; exon_number "9";
1	StringTie	transcript	1936731	1943819	1000	-	.	gene_id "MSTRG.71"; transcript_id "MSTRG.71.1";
1	StringTie	exon	1936731	1936989	1000	-	.	gene_id "MSTRG.71"; transcript_id "MSTRG.71.1"; exon_number "1";
1	StringTie	exon	1940045	1940119	1000	-	.	gene_id "MSTRG.71"; transcript_id "MSTRG.71.1"; exon_number "2";
1	StringTie	exon	1943595	1943819	1000	-	.	gene_id "MSTRG.71"; transcript_id "MSTRG.71.1"; exon_number "3";
1	StringTie	transcript	1936757	1943819	1000	-	.	gene_id "MSTRG.71"; transcript_id "MSTRG.71.2";
1	StringTie	exon	1936757	1936989	1000	-	.	gene_id "MSTRG.71"; transcript_id "MSTRG.71.2"; exon_number "1";
1	StringTie	exon	1943595	1943819	1000	-	.	gene_id "MSTRG.71"; transcript_id "MSTRG.71.2"; exon_number "2";
1	StringTie	transcript	1966168	1968270	1000	-	.	gene_id "MSTRG.75"; transcript_id "MSTRG.75.1";
1	StringTie	exon	1966168	1968270	1000	-	.	gene_id "MSTRG.75"; transcript_id "MSTRG.75.1"; exon_number "1";
1	StringTie	transcript	1968426	1969343	1000	-	.	gene_id "MSTRG.76"; transcript_id "MSTRG.76.1";
1	StringTie	exon	1968426	1969343	1000	-	.	gene_id "MSTRG.76"; transcript_id "MSTRG.76.1"; exon_number "1";
1	StringTie	transcript	1970360	1974499	1000	-	.	gene_id "MSTRG.77"; transcript_id "MSTRG.77.1";
1	StringTie	exon	1970360	1970467	1000	-	.	gene_id "MSTRG.77"; transcript_id "MSTRG.77.1"; exon_number "1";
1	StringTie	exon	1970661	1970807	1000	-	.	gene_id "MSTRG.77"; transcript_id "MSTRG.77.1"; exon_number "2";
1	StringTie	exon	1972710	1972870	1000	-	.	gene_id "MSTRG.77"; transcript_id "MSTRG.77.1"; exon_number "3";
1	StringTie	exon	1974168	1974499	1000	-	.	gene_id "MSTRG.77"; transcript_id "MSTRG.77.1"; exon_number "4";
1	StringTie	transcript	1972272	1974499	1000	-	.	gene_id "MSTRG.77"; transcript_id "MSTRG.77.2";
1	StringTie	exon	1972272	1972481	1000	-	.	gene_id "MSTRG.77"; transcript_id "MSTRG.77.2"; exon_number "1";
1	StringTie	exon	1972710	1972870	1000	-	.	gene_id "MSTRG.77"; transcript_id "MSTRG.77.2"; exon_number "2";
1	StringTie	exon	1974168	1974499	1000	-	.	gene_id "MSTRG.77"; transcript_id "MSTRG.77.2"; exon_number "3";
1	StringTie	transcript	1976429	1977386	1000	-	.	gene_id "MSTRG.82"; transcript_id "MSTRG.82.1";
1	StringTie	exon	1976429	1977386	1000	-	.	gene_id "MSTRG.82"; transcript_id "MSTRG.82.1"; exon_number "1";
1	StringTie	transcript	1976817	1977386	1000	-	.	gene_id "MSTRG.82"; transcript_id "MSTRG.82.2";
1	StringTie	exon	1976817	1977121	1000	-	.	gene_id "MSTRG.82"; transcript_id "MSTRG.82.2"; exon_number "1";
1	StringTie	exon	1977197	1977386	1000	-	.	gene_id "MSTRG.82"; transcript_id "MSTRG.82.2"; exon_number "2";
1	StringTie	transcript	1976824	1977386	1000	-	.	gene_id "MSTRG.82"; transcript_id "MSTRG.82.3";
1	StringTie	exon	1976824	1977121	1000	-	.	gene_id "MSTRG.82"; transcript_id "MSTRG.82.3"; exon_number "1";
1	StringTie	exon	1977221	1977386	1000	-	.	gene_id "MSTRG.82"; transcript_id "MSTRG.82.3"; exon_number "2";
1	StringTie	transcript	1978071	1978673	1000	-	.	gene_id "MSTRG.83"; transcript_id "MSTRG.83.1";
1	StringTie	exon	1978071	1978673	1000	-	.	gene_id "MSTRG.83"; transcript_id "MSTRG.83.1"; exon_number "1";
1	StringTie	transcript	1979082	1985135	1000	-	.	gene_id "MSTRG.85"; transcript_id "MSTRG.85.1";
1	StringTie	exon	1979082	1980071	1000	-	.	gene_id "MSTRG.85"; transcript_id "MSTRG.85.1"; exon_number "1";
1	StringTie	exon	1981827	1981993	1000	-	.	gene_id "MSTRG.85"; transcript_id "MSTRG.85.1"; exon_number "2";
1	StringTie	exon	1984992	1985135	1000	-	.	gene_id "MSTRG.85"; transcript_id "MSTRG.85.1"; exon_number "3";
1	StringTie	transcript	1979229	1985135	1000	-	.	gene_id "MSTRG.85"; transcript_id "MSTRG.85.2";
1	StringTie	exon	1979229	1980071	1000	-	.	gene_id "MSTRG.85"; transcript_id "MSTRG.85.2"; exon_number "1";
1	StringTie	exon	1981827	1981993	1000	-	.	gene_id "MSTRG.85"; transcript_id "MSTRG.85.2"; exon_number "2";
1	StringTie	exon	1984792	1985135	1000	-	.	gene_id "MSTRG.85"; transcript_id "MSTRG.85.2"; exon_number "3";
1	StringTie	transcript	1979303	1985135	1000	-	.	gene_id "MSTRG.85"; transcript_id "MSTRG.85.3";
1	StringTie	exon	1979303	1980071	1000	-	.	gene_id "MSTRG.85"; transcript_id "MSTRG.85.3"; exon_number "1";
1	StringTie	exon	1981827	1982026	1000	-	.	gene_id "MSTRG.85"; transcript_id "MSTRG.85.3"; exon_number "2";
1	StringTie	exon	1984992	1985135	1000	-	.	gene_id "MSTRG.85"; transcript_id "MSTRG.85.3"; exon_number "3";
1	StringTie	transcript	1985247	1994250	1000	+	.	gene_id "MSTRG.86"; transcript_id "MSTRG.86.1";
1	StringTie	exon	1985247	1985356	1000	+	.	gene_id "MSTRG.86"; transcript_id "MSTRG.86.1"; exon_number "1";
1	StringTie	exon	1985643	1985740	1000	+	.	gene_id "MSTRG.86"; transcript_id "MSTRG.86.1"; exon_number "2";
1	StringTie	exon	1986096	1986148	1000	+	.	gene_id "MSTRG.86"; transcript_id "MSTRG.86.1"; exon_number "3";
1	StringTie	exon	1988833	1989018	1000	+	.	gene_id "MSTRG.86"; transcript_id "MSTRG.86.1"; exon_number "4";
1	StringTie	exon	1990101	1990196	1000	+	.	gene_id "MSTRG.86"; transcript_id "MSTRG.86.1"; exon_number "5";
1	StringTie	exon	1990674	1990848	1000	+	.	gene_id "MSTRG.86"; transcript_id "MSTRG.86.1"; exon_number "6";
1	StringTie	exon	1994093	1994250	1000	+	.	gene_id "MSTRG.86"; transcript_id "MSTRG.86.1"; exon_number "7";
1	StringTie	transcript	1985247	1994250	1000	+	.	gene_id "MSTRG.86"; transcript_id "MSTRG.86.2";
1	StringTie	exon	1985247	1985377	1000	+	.	gene_id "MSTRG.86"; transcript_id "MSTRG.86.2"; exon_number "1";
1	StringTie	exon	1985643	1985740	1000	+	.	gene_id "MSTRG.86"; transcript_id "MSTRG.86.2"; exon_number "2";
1	StringTie	exon	1988866	1989018	1000	+	.	gene_id "MSTRG.86"; transcript_id "MSTRG.86.2"; exon_number "3";
1	StringTie	exon	1990101	1990196	1000	+	.	gene_id "MSTRG.86"; transcript_id "MSTRG.86.2"; exon_number "4";
1	StringTie	exon	1990674	1990848	1000	+	.	gene_id "MSTRG.86"; transcript_id "MSTRG.86.2"; exon_number "5";
1	StringTie	exon	1994093	1994250	1000	+	.	gene_id "MSTRG.86"; transcript_id "MSTRG.86.2"; exon_number "6";
1	StringTie	transcript	1985247	1995242	1000	+	.	gene_id "MSTRG.86"; transcript_id "MSTRG.86.3";
1	StringTie	exon	1985247	1985356	1000	+	.	gene_id "MSTRG.86"; transcript_id "MSTRG.86.3"; exon_number "1";
1	StringTie	exon	1985643	1985740	1000	+	.	gene_id "MSTRG.86"; transcript_id "MSTRG.86.3"; exon_number "2";
1	StringTie	exon	1988866	1989018	1000	+	.	gene_id "MSTRG.86"; transcript_id "MSTRG.86.3"; exon_number "3";
1	StringTie	exon	1990101	1990196	1000	+	.	gene_id "MSTRG.86"; transcript_id "MSTRG.86.3"; exon_number "4";
1	StringTie	exon	1990674	1990848	1000	+	.	gene_id "MSTRG.86"; transcript_id "MSTRG.86.3"; exon_number "5";
1	StringTie	exon	1994093	1994204	1000	+	.	gene_id "MSTRG.86"; transcript_id "MSTRG.86.3"; exon_number "6";
1	StringTie	exon	1995174	1995242	1000	+	.	gene_id "MSTRG.86"; transcript_id "MSTRG.86.3"; exon_number "7";
1	StringTie	transcript	1985247	1994250	1000	+	.	gene_id "MSTRG.86"; transcript_id "MSTRG.86.4";
1	StringTie	exon	1985247	1985377	1000	+	.	gene_id "MSTRG.86"; transcript_id "MSTRG.86.4"; exon_number "1";
1	StringTie	exon	1985643	1985740	1000	+	.	gene_id "MSTRG.86"; transcript_id "MSTRG.86.4"; exon_number "2";
1	StringTie	exon	1988833	1989018	1000	+	.	gene_id "MSTRG.86"; transcript_id "MSTRG.86.4"; exon_number "3";
1	StringTie	exon	1990101	1990196	1000	+	.	gene_id "MSTRG.86"; transcript_id "MSTRG.86.4"; exon_number "4";
1	StringTie	exon	1990674	1990848	1000	+	.	gene_id "MSTRG.86"; transcript_id "MSTRG.86.4"; exon_number "5";
1	StringTie	exon	1994093	1994250	1000	+	.	gene_id "MSTRG.86"; transcript_id "MSTRG.86.4"; exon_number "6";
1	StringTie	transcript	1985247	1994250	1000	+	.	gene_id "MSTRG.86"; transcript_id "MSTRG.86.5";
1	StringTie	exon	1985247	1985377	1000	+	.	gene_id "MSTRG.86"; transcript_id "MSTRG.86.5"; exon_number "1";
1	StringTie	exon	1985643	1985740	1000	+	.	gene_id "MSTRG.86"; transcript_id "MSTRG.86.5"; exon_number "2";
1	StringTie	exon	1986096	1986148	1000	+	.	gene_id "MSTRG.86"; transcript_id "MSTRG.86.5"; exon_number "3";
1	StringTie	exon	1988833	1989018	1000	+	.	gene_id "MSTRG.86"; transcript_id "MSTRG.86.5"; exon_number "4";
1	StringTie	exon	1990101	1990196	1000	+	.	gene_id "MSTRG.86"; transcript_id "MSTRG.86.5"; exon_number "5";
1	StringTie	exon	1990674	1990848	1000	+	.	gene_id "MSTRG.86"; transcript_id "MSTRG.86.5"; exon_number "6";
1	StringTie	exon	1994093	1994250	1000	+	.	gene_id "MSTRG.86"; transcript_id "MSTRG.86.5"; exon_number "7";
1	StringTie	transcript	1985247	1994250	1000	+	.	gene_id "MSTRG.86"; transcript_id "MSTRG.86.6";
1	StringTie	exon	1985247	1985356	1000	+	.	gene_id "MSTRG.86"; transcript_id "MSTRG.86.6"; exon_number "1";
1	StringTie	exon	1988833	1989018	1000	+	.	gene_id "MSTRG.86"; transcript_id "MSTRG.86.6"; exon_number "2";
1	StringTie	exon	1990101	1990196	1000	+	.	gene_id "MSTRG.86"; transcript_id "MSTRG.86.6"; exon_number "3";
1	StringTie	exon	1990674	1990848	1000	+	.	gene_id "MSTRG.86"; transcript_id "MSTRG.86.6"; exon_number "4";
1	StringTie	exon	1994093	1994250	1000	+	.	gene_id "MSTRG.86"; transcript_id "MSTRG.86.6"; exon_number "5";
1	StringTie	transcript	1985247	1994250	1000	+	.	gene_id "MSTRG.86"; transcript_id "MSTRG.86.7";
1	StringTie	exon	1985247	1985356	1000	+	.	gene_id "MSTRG.86"; transcript_id "MSTRG.86.7"; exon_number "1";
1	StringTie	exon	1987979	1988056	1000	+	.	gene_id "MSTRG.86"; transcript_id "MSTRG.86.7"; exon_number "2";
1	StringTie	exon	1988833	1989018	1000	+	.	gene_id "MSTRG.86"; transcript_id "MSTRG.86.7"; exon_number "3";
1	StringTie	exon	1990101	1990196	1000	+	.	gene_id "MSTRG.86"; transcript_id "MSTRG.86.7"; exon_number "4";
1	StringTie	exon	1990674	1990848	1000	+	.	gene_id "MSTRG.86"; transcript_id "MSTRG.86.7"; exon_number "5";
1	StringTie	exon	1994093	1994250	1000	+	.	gene_id "MSTRG.86"; transcript_id "MSTRG.86.7"; exon_number "6";
1	StringTie	transcript	1985247	1994250	1000	+	.	gene_id "MSTRG.86"; transcript_id "MSTRG.86.8";
1	StringTie	exon	1985247	1985356	1000	+	.	gene_id "MSTRG.86"; transcript_id "MSTRG.86.8"; exon_number "1";
1	StringTie	exon	1985643	1985740	1000	+	.	gene_id "MSTRG.86"; transcript_id "MSTRG.86.8"; exon_number "2";
1	StringTie	exon	1988833	1989018	1000	+	.	gene_id "MSTRG.86"; transcript_id "MSTRG.86.8"; exon_number "3";
1	StringTie	exon	1990101	1990196	1000	+	.	gene_id "MSTRG.86"; transcript_id "MSTRG.86.8"; exon_number "4";
1	StringTie	exon	1990674	1990848	1000	+	.	gene_id "MSTRG.86"; transcript_id "MSTRG.86.8"; exon_number "5";
1	StringTie	exon	1994093	1994250	1000	+	.	gene_id "MSTRG.86"; transcript_id "MSTRG.86.8"; exon_number "6";
1	StringTie	transcript	1985250	1997623	1000	+	.	gene_id "MSTRG.86"; transcript_id "MSTRG.86.9";
1	StringTie	exon	1985250	1986148	1000	+	.	gene_id "MSTRG.86"; transcript_id "MSTRG.86.9"; exon_number "1";
1	StringTie	exon	1988833	1989018	1000	+	.	gene_id "MSTRG.86"; transcript_id "MSTRG.86.9"; exon_number "2";
1	StringTie	exon	1990101	1990196	1000	+	.	gene_id "MSTRG.86"; transcript_id "MSTRG.86.9"; exon_number "3";
1	StringTie	exon	1990674	1990848	1000	+	.	gene_id "MSTRG.86"; transcript_id "MSTRG.86.9"; exon_number "4";
1	StringTie	exon	1994093	1994204	1000	+	.	gene_id "MSTRG.86"; transcript_id "MSTRG.86.9"; exon_number "5";
1	StringTie	exon	1995174	1995242	1000	+	.	gene_id "MSTRG.86"; transcript_id "MSTRG.86.9"; exon_number "6";
1	StringTie	exon	1995745	1995870	1000	+	.	gene_id "MSTRG.86"; transcript_id "MSTRG.86.9"; exon_number "7";
1	StringTie	exon	1996948	1997035	1000	+	.	gene_id "MSTRG.86"; transcript_id "MSTRG.86.9"; exon_number "8";
1	StringTie	exon	1997525	1997623	1000	+	.	gene_id "MSTRG.86"; transcript_id "MSTRG.86.9"; exon_number "9";
1	StringTie	transcript	1986046	1995242	1000	+	.	gene_id "MSTRG.86"; transcript_id "MSTRG.86.10";
1	StringTie	exon	1986046	1986148	1000	+	.	gene_id "MSTRG.86"; transcript_id "MSTRG.86.10"; exon_number "1";
1	StringTie	exon	1988866	1989018	1000	+	.	gene_id "MSTRG.86"; transcript_id "MSTRG.86.10"; exon_number "2";
1	StringTie	exon	1990101	1990196	1000	+	.	gene_id "MSTRG.86"; transcript_id "MSTRG.86.10"; exon_number "3";
1	StringTie	exon	1990674	1990848	1000	+	.	gene_id "MSTRG.86"; transcript_id "MSTRG.86.10"; exon_number "4";
1	StringTie	exon	1994093	1994204	1000	+	.	gene_id "MSTRG.86"; transcript_id "MSTRG.86.10"; exon_number "5";
1	StringTie	exon	1995174	1995242	1000	+	.	gene_id "MSTRG.86"; transcript_id "MSTRG.86.10"; exon_number "6";
1	StringTie	transcript	1986046	1997623	1000	+	.	gene_id "MSTRG.86"; transcript_id "MSTRG.86.11";
1	StringTie	exon	1986046	1986148	1000	+	.	gene_id "MSTRG.86"; transcript_id "MSTRG.86.11"; exon_number "1";
1	StringTie	exon	1988833	1989018	1000	+	.	gene_id "MSTRG.86"; transcript_id "MSTRG.86.11"; exon_number "2";
1	StringTie	exon	1990101	1990196	1000	+	.	gene_id "MSTRG.86"; transcript_id "MSTRG.86.11"; exon_number "3";
1	StringTie	exon	1994093	1994204	1000	+	.	gene_id "MSTRG.86"; transcript_id "MSTRG.86.11"; exon_number "4";
1	StringTie	exon	1995174	1995242	1000	+	.	gene_id "MSTRG.86"; transcript_id "MSTRG.86.11"; exon_number "5";
1	StringTie	exon	1995745	1995870	1000	+	.	gene_id "MSTRG.86"; transcript_id "MSTRG.86.11"; exon_number "6";
1	StringTie	exon	1996948	1997035	1000	+	.	gene_id "MSTRG.86"; transcript_id "MSTRG.86.11"; exon_number "7";
1	StringTie	exon	1997525	1997623	1000	+	.	gene_id "MSTRG.86"; transcript_id "MSTRG.86.11"; exon_number "8";
1	StringTie	transcript	1998455	1998844	1000	+	.	gene_id "MSTRG.88"; transcript_id "MSTRG.88.1";
1	StringTie	exon	1998455	1998844	1000	+	.	gene_id "MSTRG.88"; transcript_id "MSTRG.88.1"; exon_number "1";
1	StringTie	transcript	2027568	2029669	1000	+	.	gene_id "MSTRG.92"; transcript_id "MSTRG.92.1";
1	StringTie	exon	2027568	2027907	1000	+	.	gene_id "MSTRG.92"; transcript_id "MSTRG.92.1"; exon_number "1";
1	StringTie	exon	2028850	2029669	1000	+	.	gene_id "MSTRG.92"; transcript_id "MSTRG.92.1"; exon_number "2";
1	StringTie	transcript	2046650	2082804	1000	+	.	gene_id "MSTRG.95"; transcript_id "MSTRG.95.1";
1	StringTie	exon	2046650	2046833	1000	+	.	gene_id "MSTRG.95"; transcript_id "MSTRG.95.1"; exon_number "1";
1	StringTie	exon	2065163	2065302	1000	+	.	gene_id "MSTRG.95"; transcript_id "MSTRG.95.1"; exon_number "2";
1	StringTie	exon	2067275	2067387	1000	+	.	gene_id "MSTRG.95"; transcript_id "MSTRG.95.1"; exon_number "3";
1	StringTie	exon	2068672	2068739	1000	+	.	gene_id "MSTRG.95"; transcript_id "MSTRG.95.1"; exon_number "4";
1	StringTie	exon	2075724	2075816	1000	+	.	gene_id "MSTRG.95"; transcript_id "MSTRG.95.1"; exon_number "5";
1	StringTie	exon	2078592	2078649	1000	+	.	gene_id "MSTRG.95"; transcript_id "MSTRG.95.1"; exon_number "6";
1	StringTie	exon	2082091	2082804	1000	+	.	gene_id "MSTRG.95"; transcript_id "MSTRG.95.1"; exon_number "7";
1	StringTie	transcript	2046650	2062473	1000	+	.	gene_id "MSTRG.95"; transcript_id "MSTRG.95.2";
1	StringTie	exon	2046650	2046833	1000	+	.	gene_id "MSTRG.95"; transcript_id "MSTRG.95.2"; exon_number "1";
1	StringTie	exon	2061640	2062473	1000	+	.	gene_id "MSTRG.95"; transcript_id "MSTRG.95.2"; exon_number "2";
1	StringTie	transcript	2046659	2097050	1000	+	.	gene_id "MSTRG.95"; transcript_id "MSTRG.95.3";
1	StringTie	exon	2046659	2046833	1000	+	.	gene_id "MSTRG.95"; transcript_id "MSTRG.95.3"; exon_number "1";
1	StringTie	exon	2065163	2065302	1000	+	.	gene_id "MSTRG.95"; transcript_id "MSTRG.95.3"; exon_number "2";
1	StringTie	exon	2067275	2067387	1000	+	.	gene_id "MSTRG.95"; transcript_id "MSTRG.95.3"; exon_number "3";
1	StringTie	exon	2068672	2068739	1000	+	.	gene_id "MSTRG.95"; transcript_id "MSTRG.95.3"; exon_number "4";
1	StringTie	exon	2096851	2097050	1000	+	.	gene_id "MSTRG.95"; transcript_id "MSTRG.95.3"; exon_number "5";
1	StringTie	transcript	2046664	2064866	1000	+	.	gene_id "MSTRG.95"; transcript_id "MSTRG.95.4";
1	StringTie	exon	2046664	2046833	1000	+	.	gene_id "MSTRG.95"; transcript_id "MSTRG.95.4"; exon_number "1";
1	StringTie	exon	2064798	2064866	1000	+	.	gene_id "MSTRG.95"; transcript_id "MSTRG.95.4"; exon_number "2";
1	StringTie	transcript	2046664	2081958	1000	+	.	gene_id "MSTRG.95"; transcript_id "MSTRG.95.5";
1	StringTie	exon	2046664	2046833	1000	+	.	gene_id "MSTRG.95"; transcript_id "MSTRG.95.5"; exon_number "1";
1	StringTie	exon	2065163	2065302	1000	+	.	gene_id "MSTRG.95"; transcript_id "MSTRG.95.5"; exon_number "2";
1	StringTie	exon	2067275	2067387	1000	+	.	gene_id "MSTRG.95"; transcript_id "MSTRG.95.5"; exon_number "3";
1	StringTie	exon	2068672	2068739	1000	+	.	gene_id "MSTRG.95"; transcript_id "MSTRG.95.5"; exon_number "4";
1	StringTie	exon	2075724	2075816	1000	+	.	gene_id "MSTRG.95"; transcript_id "MSTRG.95.5"; exon_number "5";
1	StringTie	exon	2078592	2078649	1000	+	.	gene_id "MSTRG.95"; transcript_id "MSTRG.95.5"; exon_number "6";
1	StringTie	exon	2081876	2081958	1000	+	.	gene_id "MSTRG.95"; transcript_id "MSTRG.95.5"; exon_number "7";
1	StringTie	transcript	2046679	2082804	1000	+	.	gene_id "MSTRG.95"; transcript_id "MSTRG.95.6";
1	StringTie	exon	2046679	2046833	1000	+	.	gene_id "MSTRG.95"; transcript_id "MSTRG.95.6"; exon_number "1";
1	StringTie	exon	2075724	2075816	1000	+	.	gene_id "MSTRG.95"; transcript_id "MSTRG.95.6"; exon_number "2";
1	StringTie	exon	2078592	2078649	1000	+	.	gene_id "MSTRG.95"; transcript_id "MSTRG.95.6"; exon_number "3";
1	StringTie	exon	2082091	2082804	1000	+	.	gene_id "MSTRG.95"; transcript_id "MSTRG.95.6"; exon_number "4";
1	StringTie	transcript	2046679	2082804	1000	+	.	gene_id "MSTRG.95"; transcript_id "MSTRG.95.7";
1	StringTie	exon	2046679	2046833	1000	+	.	gene_id "MSTRG.95"; transcript_id "MSTRG.95.7"; exon_number "1";
1	StringTie	exon	2065163	2065302	1000	+	.	gene_id "MSTRG.95"; transcript_id "MSTRG.95.7"; exon_number "2";
1	StringTie	exon	2067275	2067387	1000	+	.	gene_id "MSTRG.95"; transcript_id "MSTRG.95.7"; exon_number "3";
1	StringTie	exon	2068672	2068739	1000	+	.	gene_id "MSTRG.95"; transcript_id "MSTRG.95.7"; exon_number "4";
1	StringTie	exon	2078592	2078649	1000	+	.	gene_id "MSTRG.95"; transcript_id "MSTRG.95.7"; exon_number "5";
1	StringTie	exon	2082091	2082804	1000	+	.	gene_id "MSTRG.95"; transcript_id "MSTRG.95.7"; exon_number "6";
1	StringTie	transcript	2046683	2092335	1000	+	.	gene_id "MSTRG.95"; transcript_id "MSTRG.95.8";
1	StringTie	exon	2046683	2046833	1000	+	.	gene_id "MSTRG.95"; transcript_id "MSTRG.95.8"; exon_number "1";
1	StringTie	exon	2065163	2065302	1000	+	.	gene_id "MSTRG.95"; transcript_id "MSTRG.95.8"; exon_number "2";
1	StringTie	exon	2067275	2067387	1000	+	.	gene_id "MSTRG.95"; transcript_id "MSTRG.95.8"; exon_number "3";
1	StringTie	exon	2068672	2068739	1000	+	.	gene_id "MSTRG.95"; transcript_id "MSTRG.95.8"; exon_number "4";
1	StringTie	exon	2092057	2092335	1000	+	.	gene_id "MSTRG.95"; transcript_id "MSTRG.95.8"; exon_number "5";
1	StringTie	transcript	2046683	2054899	1000	+	.	gene_id "MSTRG.95"; transcript_id "MSTRG.95.9";
1	StringTie	exon	2046683	2046833	1000	+	.	gene_id "MSTRG.95"; transcript_id "MSTRG.95.9"; exon_number "1";
1	StringTie	exon	2054759	2054899	1000	+	.	gene_id "MSTRG.95"; transcript_id "MSTRG.95.9"; exon_number "2";
1	StringTie	transcript	2046683	2057720	1000	+	.	gene_id "MSTRG.95"; transcript_id "MSTRG.95.10";
1	StringTie	exon	2046683	2046833	1000	+	.	gene_id "MSTRG.95"; transcript_id "MSTRG.95.10"; exon_number "1";
1	StringTie	exon	2056969	2057100	1000	+	.	gene_id "MSTRG.95"; transcript_id "MSTRG.95.10"; exon_number "2";
1	StringTie	exon	2057672	2057720	1000	+	.	gene_id "MSTRG.95"; transcript_id "MSTRG.95.10"; exon_number "3";
1	StringTie	transcript	2046686	2078649	1000	+	.	gene_id "MSTRG.95"; transcript_id "MSTRG.95.11";
1	StringTie	exon	2046686	2046833	1000	+	.	gene_id "MSTRG.95"; transcript_id "MSTRG.95.11"; exon_number "1";
1	StringTie	exon	2065163	2065302	1000	+	.	gene_id "MSTRG.95"; transcript_id "MSTRG.95.11"; exon_number "2";
1	StringTie	exon	2067275	2067398	1000	+	.	gene_id "MSTRG.95"; transcript_id "MSTRG.95.11"; exon_number "3";
1	StringTie	exon	2068672	2068739	1000	+	.	gene_id "MSTRG.95"; transcript_id "MSTRG.95.11"; exon_number "4";
1	StringTie	exon	2075724	2075816	1000	+	.	gene_id "MSTRG.95"; transcript_id "MSTRG.95.11"; exon_number "5";
1	StringTie	exon	2078592	2078649	1000	+	.	gene_id "MSTRG.95"; transcript_id "MSTRG.95.11"; exon_number "6";
1	StringTie	transcript	2080868	2081244	1000	-	.	gene_id "MSTRG.96"; transcript_id "MSTRG.96.1";
1	StringTie	exon	2080868	2081244	1000	-	.	gene_id "MSTRG.96"; transcript_id "MSTRG.96.1"; exon_number "1";
1	StringTie	transcript	2098225	2099166	1000	-	.	gene_id "MSTRG.98"; transcript_id "MSTRG.98.1";
1	StringTie	exon	2098225	2099166	1000	-	.	gene_id "MSTRG.98"; transcript_id "MSTRG.98.1"; exon_number "1";
1	StringTie	transcript	2128751	2129243	1000	+	.	gene_id "MSTRG.100"; transcript_id "MSTRG.100.1";
1	StringTie	exon	2128751	2129243	1000	+	.	gene_id "MSTRG.100"; transcript_id "MSTRG.100.1"; exon_number "1";
1	StringTie	transcript	2129678	2130315	1000	+	.	gene_id "MSTRG.101"; transcript_id "MSTRG.101.1";
1	StringTie	exon	2129678	2130315	1000	+	.	gene_id "MSTRG.101"; transcript_id "MSTRG.101.1"; exon_number "1";
1	StringTie	transcript	2130498	2184324	1000	+	.	gene_id "MSTRG.102"; transcript_id "MSTRG.102.1";
1	StringTie	exon	2130498	2130582	1000	+	.	gene_id "MSTRG.102"; transcript_id "MSTRG.102.1"; exon_number "1";
1	StringTie	exon	2134633	2135571	1000	+	.	gene_id "MSTRG.102"; transcript_id "MSTRG.102.1"; exon_number "2";
1	StringTie	exon	2183729	2184324	1000	+	.	gene_id "MSTRG.102"; transcript_id "MSTRG.102.1"; exon_number "3";
1	StringTie	transcript	2130506	2135443	1000	+	.	gene_id "MSTRG.102"; transcript_id "MSTRG.102.2";
1	StringTie	exon	2130506	2130582	1000	+	.	gene_id "MSTRG.102"; transcript_id "MSTRG.102.2"; exon_number "1";
1	StringTie	exon	2134896	2135443	1000	+	.	gene_id "MSTRG.102"; transcript_id "MSTRG.102.2"; exon_number "2";
1	StringTie	transcript	2130506	2135277	1000	+	.	gene_id "MSTRG.102"; transcript_id "MSTRG.102.3";
1	StringTie	exon	2130506	2130582	1000	+	.	gene_id "MSTRG.102"; transcript_id "MSTRG.102.3"; exon_number "1";
1	StringTie	exon	2134841	2135277	1000	+	.	gene_id "MSTRG.102"; transcript_id "MSTRG.102.3"; exon_number "2";
1	StringTie	transcript	2130527	2131236	1000	+	.	gene_id "MSTRG.102"; transcript_id "MSTRG.102.4";
1	StringTie	exon	2130527	2130582	1000	+	.	gene_id "MSTRG.102"; transcript_id "MSTRG.102.4"; exon_number "1";
1	StringTie	exon	2130880	2131236	1000	+	.	gene_id "MSTRG.102"; transcript_id "MSTRG.102.4"; exon_number "2";
1	StringTie	transcript	2135444	2187524	1000	+	.	gene_id "MSTRG.102"; transcript_id "MSTRG.102.5";
1	StringTie	exon	2135444	2135571	1000	+	.	gene_id "MSTRG.102"; transcript_id "MSTRG.102.5"; exon_number "1";
1	StringTie	exon	2187483	2187524	1000	+	.	gene_id "MSTRG.102"; transcript_id "MSTRG.102.5"; exon_number "2";
1	StringTie	transcript	2135444	2194314	1000	+	.	gene_id "MSTRG.102"; transcript_id "MSTRG.102.6";
1	StringTie	exon	2135444	2135571	1000	+	.	gene_id "MSTRG.102"; transcript_id "MSTRG.102.6"; exon_number "1";
1	StringTie	exon	2194284	2194314	1000	+	.	gene_id "MSTRG.102"; transcript_id "MSTRG.102.6"; exon_number "2";
1	StringTie	transcript	2135444	2169695	1000	+	.	gene_id "MSTRG.102"; transcript_id "MSTRG.102.7";
1	StringTie	exon	2135444	2135571	1000	+	.	gene_id "MSTRG.102"; transcript_id "MSTRG.102.7"; exon_number "1";
1	StringTie	exon	2169574	2169695	1000	+	.	gene_id "MSTRG.102"; transcript_id "MSTRG.102.7"; exon_number "2";
1	StringTie	transcript	2155684	2156305	1000	-	.	gene_id "MSTRG.104"; transcript_id "MSTRG.104.1";
1	StringTie	exon	2155684	2156305	1000	-	.	gene_id "MSTRG.104"; transcript_id "MSTRG.104.1"; exon_number "1";
1	StringTie	transcript	2156402	2171043	1000	-	.	gene_id "MSTRG.105"; transcript_id "MSTRG.105.1";
1	StringTie	exon	2156402	2156547	1000	-	.	gene_id "MSTRG.105"; transcript_id "MSTRG.105.1"; exon_number "1";
1	StringTie	exon	2170050	2171043	1000	-	.	gene_id "MSTRG.105"; transcript_id "MSTRG.105.1"; exon_number "2";
1	StringTie	transcript	2165372	2171043	1000	-	.	gene_id "MSTRG.105"; transcript_id "MSTRG.105.2";
1	StringTie	exon	2165372	2165409	1000	-	.	gene_id "MSTRG.105"; transcript_id "MSTRG.105.2"; exon_number "1";
1	StringTie	exon	2170050	2171043	1000	-	.	gene_id "MSTRG.105"; transcript_id "MSTRG.105.2"; exon_number "2";
1	StringTie	transcript	2164620	2165045	1000	-	.	gene_id "MSTRG.106"; transcript_id "MSTRG.106.1";
1	StringTie	exon	2164620	2165045	1000	-	.	gene_id "MSTRG.106"; transcript_id "MSTRG.106.1"; exon_number "1";
1	StringTie	transcript	2172966	2173923	1000	+	.	gene_id "MSTRG.107"; transcript_id "MSTRG.107.1";
1	StringTie	exon	2172966	2173923	1000	+	.	gene_id "MSTRG.107"; transcript_id "MSTRG.107.1"; exon_number "1";
1	StringTie	transcript	2188219	2188676	1000	-	.	gene_id "MSTRG.109"; transcript_id "MSTRG.109.1";
1	StringTie	exon	2188219	2188676	1000	-	.	gene_id "MSTRG.109"; transcript_id "MSTRG.109.1"; exon_number "1";
1	StringTie	transcript	2189039	2189696	1000	-	.	gene_id "MSTRG.110"; transcript_id "MSTRG.110.1";
1	StringTie	exon	2189039	2189696	1000	-	.	gene_id "MSTRG.110"; transcript_id "MSTRG.110.1"; exon_number "1";
1	StringTie	transcript	2197484	2218399	1000	-	.	gene_id "MSTRG.113"; transcript_id "MSTRG.113.1";
1	StringTie	exon	2197484	2197682	1000	-	.	gene_id "MSTRG.113"; transcript_id "MSTRG.113.1"; exon_number "1";
1	StringTie	exon	2200501	2200615	1000	-	.	gene_id "MSTRG.113"; transcript_id "MSTRG.113.1"; exon_number "2";
1	StringTie	exon	2202153	2202294	1000	-	.	gene_id "MSTRG.113"; transcript_id "MSTRG.113.1"; exon_number "3";
1	StringTie	exon	2202401	2202558	1000	-	.	gene_id "MSTRG.113"; transcript_id "MSTRG.113.1"; exon_number "4";
1	StringTie	exon	2204824	2205005	1000	-	.	gene_id "MSTRG.113"; transcript_id "MSTRG.113.1"; exon_number "5";
1	StringTie	exon	2212089	2212209	1000	-	.	gene_id "MSTRG.113"; transcript_id "MSTRG.113.1"; exon_number "6";
1	StringTie	exon	2218087	2218399	1000	-	.	gene_id "MSTRG.113"; transcript_id "MSTRG.113.1"; exon_number "7";
1	StringTie	transcript	2197607	2218399	1000	-	.	gene_id "MSTRG.113"; transcript_id "MSTRG.113.2";
1	StringTie	exon	2197607	2197682	1000	-	.	gene_id "MSTRG.113"; transcript_id "MSTRG.113.2"; exon_number "1";
1	StringTie	exon	2200501	2200615	1000	-	.	gene_id "MSTRG.113"; transcript_id "MSTRG.113.2"; exon_number "2";
1	StringTie	exon	2202153	2202294	1000	-	.	gene_id "MSTRG.113"; transcript_id "MSTRG.113.2"; exon_number "3";
1	StringTie	exon	2202401	2202540	1000	-	.	gene_id "MSTRG.113"; transcript_id "MSTRG.113.2"; exon_number "4";
1	StringTie	exon	2204918	2205005	1000	-	.	gene_id "MSTRG.113"; transcript_id "MSTRG.113.2"; exon_number "5";
1	StringTie	exon	2212089	2212209	1000	-	.	gene_id "MSTRG.113"; transcript_id "MSTRG.113.2"; exon_number "6";
1	StringTie	exon	2218087	2218399	1000	-	.	gene_id "MSTRG.113"; transcript_id "MSTRG.113.2"; exon_number "7";
1	StringTie	transcript	2200571	2218399	1000	-	.	gene_id "MSTRG.113"; transcript_id "MSTRG.113.3";
1	StringTie	exon	2200571	2200615	1000	-	.	gene_id "MSTRG.113"; transcript_id "MSTRG.113.3"; exon_number "1";
1	StringTie	exon	2202153	2202322	1000	-	.	gene_id "MSTRG.113"; transcript_id "MSTRG.113.3"; exon_number "2";
1	StringTie	exon	2202401	2202558	1000	-	.	gene_id "MSTRG.113"; transcript_id "MSTRG.113.3"; exon_number "3";
1	StringTie	exon	2204824	2205005	1000	-	.	gene_id "MSTRG.113"; transcript_id "MSTRG.113.3"; exon_number "4";
1	StringTie	exon	2212089	2212209	1000	-	.	gene_id "MSTRG.113"; transcript_id "MSTRG.113.3"; exon_number "5";
1	StringTie	exon	2218087	2218399	1000	-	.	gene_id "MSTRG.113"; transcript_id "MSTRG.113.3"; exon_number "6";
1	StringTie	transcript	2200577	2218399	1000	-	.	gene_id "MSTRG.113"; transcript_id "MSTRG.113.4";
1	StringTie	exon	2200577	2200615	1000	-	.	gene_id "MSTRG.113"; transcript_id "MSTRG.113.4"; exon_number "1";
1	StringTie	exon	2202153	2202294	1000	-	.	gene_id "MSTRG.113"; transcript_id "MSTRG.113.4"; exon_number "2";
1	StringTie	exon	2202401	2202558	1000	-	.	gene_id "MSTRG.113"; transcript_id "MSTRG.113.4"; exon_number "3";
1	StringTie	exon	2204824	2205000	1000	-	.	gene_id "MSTRG.113"; transcript_id "MSTRG.113.4"; exon_number "4";
1	StringTie	exon	2212089	2212209	1000	-	.	gene_id "MSTRG.113"; transcript_id "MSTRG.113.4"; exon_number "5";
1	StringTie	exon	2218087	2218399	1000	-	.	gene_id "MSTRG.113"; transcript_id "MSTRG.113.4"; exon_number "6";
1	StringTie	transcript	2200580	2218399	1000	-	.	gene_id "MSTRG.113"; transcript_id "MSTRG.113.5";
1	StringTie	exon	2200580	2200615	1000	-	.	gene_id "MSTRG.113"; transcript_id "MSTRG.113.5"; exon_number "1";
1	StringTie	exon	2202153	2202294	1000	-	.	gene_id "MSTRG.113"; transcript_id "MSTRG.113.5"; exon_number "2";
1	StringTie	exon	2202401	2202558	1000	-	.	gene_id "MSTRG.113"; transcript_id "MSTRG.113.5"; exon_number "3";
1	StringTie	exon	2204824	2205005	1000	-	.	gene_id "MSTRG.113"; transcript_id "MSTRG.113.5"; exon_number "4";
1	StringTie	exon	2212089	2212209	1000	-	.	gene_id "MSTRG.113"; transcript_id "MSTRG.113.5"; exon_number "5";
1	StringTie	exon	2216735	2216811	1000	-	.	gene_id "MSTRG.113"; transcript_id "MSTRG.113.5"; exon_number "6";
1	StringTie	exon	2218087	2218399	1000	-	.	gene_id "MSTRG.113"; transcript_id "MSTRG.113.5"; exon_number "7";
1	StringTie	transcript	2202529	2218399	1000	-	.	gene_id "MSTRG.113"; transcript_id "MSTRG.113.6";
1	StringTie	exon	2202529	2202553	1000	-	.	gene_id "MSTRG.113"; transcript_id "MSTRG.113.6"; exon_number "1";
1	StringTie	exon	2204824	2205005	1000	-	.	gene_id "MSTRG.113"; transcript_id "MSTRG.113.6"; exon_number "2";
1	StringTie	exon	2212089	2212209	1000	-	.	gene_id "MSTRG.113"; transcript_id "MSTRG.113.6"; exon_number "3";
1	StringTie	exon	2218087	2218399	1000	-	.	gene_id "MSTRG.113"; transcript_id "MSTRG.113.6"; exon_number "4";
1	StringTie	transcript	2203418	2218399	1000	-	.	gene_id "MSTRG.113"; transcript_id "MSTRG.113.7";
1	StringTie	exon	2203418	2203511	1000	-	.	gene_id "MSTRG.113"; transcript_id "MSTRG.113.7"; exon_number "1";
1	StringTie	exon	2204824	2205005	1000	-	.	gene_id "MSTRG.113"; transcript_id "MSTRG.113.7"; exon_number "2";
1	StringTie	exon	2212089	2212209	1000	-	.	gene_id "MSTRG.113"; transcript_id "MSTRG.113.7"; exon_number "3";
1	StringTie	exon	2218087	2218399	1000	-	.	gene_id "MSTRG.113"; transcript_id "MSTRG.113.7"; exon_number "4";
1	StringTie	transcript	2204772	2218399	1000	-	.	gene_id "MSTRG.113"; transcript_id "MSTRG.113.8";
1	StringTie	exon	2204772	2205005	1000	-	.	gene_id "MSTRG.113"; transcript_id "MSTRG.113.8"; exon_number "1";
1	StringTie	exon	2212132	2212209	1000	-	.	gene_id "MSTRG.113"; transcript_id "MSTRG.113.8"; exon_number "2";
1	StringTie	exon	2218087	2218399	1000	-	.	gene_id "MSTRG.113"; transcript_id "MSTRG.113.8"; exon_number "3";
1	StringTie	transcript	2209282	2218399	1000	-	.	gene_id "MSTRG.113"; transcript_id "MSTRG.113.9";
1	StringTie	exon	2209282	2209444	1000	-	.	gene_id "MSTRG.113"; transcript_id "MSTRG.113.9"; exon_number "1";
1	StringTie	exon	2212089	2212209	1000	-	.	gene_id "MSTRG.113"; transcript_id "MSTRG.113.9"; exon_number "2";
1	StringTie	exon	2218087	2218399	1000	-	.	gene_id "MSTRG.113"; transcript_id "MSTRG.113.9"; exon_number "3";
1	StringTie	transcript	2217617	2218386	1000	+	.	gene_id "MSTRG.114"; transcript_id "MSTRG.114.1";
1	StringTie	exon	2217617	2218386	1000	+	.	gene_id "MSTRG.114"; transcript_id "MSTRG.114.1"; exon_number "1";
1	StringTie	transcript	2218710	2219277	1000	+	.	gene_id "MSTRG.115"; transcript_id "MSTRG.115.1";
1	StringTie	exon	2218710	2219277	1000	+	.	gene_id "MSTRG.115"; transcript_id "MSTRG.115.1"; exon_number "1";
1	StringTie	transcript	2241645	2242432	1000	-	.	gene_id "MSTRG.117"; transcript_id "MSTRG.117.1";
1	StringTie	exon	2241645	2242432	1000	-	.	gene_id "MSTRG.117"; transcript_id "MSTRG.117.1"; exon_number "1";
1	StringTie	transcript	2265433	2265998	1000	+	.	gene_id "MSTRG.120"; transcript_id "MSTRG.120.1";
1	StringTie	exon	2265433	2265998	1000	+	.	gene_id "MSTRG.120"; transcript_id "MSTRG.120.1"; exon_number "1";
1	StringTie	transcript	2270636	2271084	1000	-	.	gene_id "MSTRG.122"; transcript_id "MSTRG.122.1";
1	StringTie	exon	2270636	2271084	1000	-	.	gene_id "MSTRG.122"; transcript_id "MSTRG.122.1"; exon_number "1";
1	StringTie	transcript	2286236	2314162	1000	-	.	gene_id "MSTRG.127"; transcript_id "MSTRG.127.1";
1	StringTie	exon	2286236	2286479	1000	-	.	gene_id "MSTRG.127"; transcript_id "MSTRG.127.1"; exon_number "1";
1	StringTie	exon	2292416	2292573	1000	-	.	gene_id "MSTRG.127"; transcript_id "MSTRG.127.1"; exon_number "2";
1	StringTie	exon	2300005	2300152	1000	-	.	gene_id "MSTRG.127"; transcript_id "MSTRG.127.1"; exon_number "3";
1	StringTie	exon	2305169	2305335	1000	-	.	gene_id "MSTRG.127"; transcript_id "MSTRG.127.1"; exon_number "4";
1	StringTie	exon	2306832	2306989	1000	-	.	gene_id "MSTRG.127"; transcript_id "MSTRG.127.1"; exon_number "5";
1	StringTie	exon	2311468	2311591	1000	-	.	gene_id "MSTRG.127"; transcript_id "MSTRG.127.1"; exon_number "6";
1	StringTie	exon	2313951	2314162	1000	-	.	gene_id "MSTRG.127"; transcript_id "MSTRG.127.1"; exon_number "7";
1	StringTie	transcript	2292416	2314162	1000	-	.	gene_id "MSTRG.127"; transcript_id "MSTRG.127.2";
1	StringTie	exon	2292416	2292573	1000	-	.	gene_id "MSTRG.127"; transcript_id "MSTRG.127.2"; exon_number "1";
1	StringTie	exon	2300005	2300152	1000	-	.	gene_id "MSTRG.127"; transcript_id "MSTRG.127.2"; exon_number "2";
1	StringTie	exon	2305169	2305335	1000	-	.	gene_id "MSTRG.127"; transcript_id "MSTRG.127.2"; exon_number "3";
1	StringTie	exon	2306832	2306989	1000	-	.	gene_id "MSTRG.127"; transcript_id "MSTRG.127.2"; exon_number "4";
1	StringTie	exon	2313951	2314162	1000	-	.	gene_id "MSTRG.127"; transcript_id "MSTRG.127.2"; exon_number "5";
1	StringTie	transcript	2292416	2314162	1000	-	.	gene_id "MSTRG.127"; transcript_id "MSTRG.127.3";
1	StringTie	exon	2292416	2292573	1000	-	.	gene_id "MSTRG.127"; transcript_id "MSTRG.127.3"; exon_number "1";
1	StringTie	exon	2300005	2300152	1000	-	.	gene_id "MSTRG.127"; transcript_id "MSTRG.127.3"; exon_number "2";
1	StringTie	exon	2305169	2305335	1000	-	.	gene_id "MSTRG.127"; transcript_id "MSTRG.127.3"; exon_number "3";
1	StringTie	exon	2306024	2306149	1000	-	.	gene_id "MSTRG.127"; transcript_id "MSTRG.127.3"; exon_number "4";
1	StringTie	exon	2306832	2306989	1000	-	.	gene_id "MSTRG.127"; transcript_id "MSTRG.127.3"; exon_number "5";
1	StringTie	exon	2311468	2311591	1000	-	.	gene_id "MSTRG.127"; transcript_id "MSTRG.127.3"; exon_number "6";
1	StringTie	exon	2313951	2314162	1000	-	.	gene_id "MSTRG.127"; transcript_id "MSTRG.127.3"; exon_number "7";
1	StringTie	transcript	2292507	2314162	1000	-	.	gene_id "MSTRG.127"; transcript_id "MSTRG.127.4";
1	StringTie	exon	2292507	2292573	1000	-	.	gene_id "MSTRG.127"; transcript_id "MSTRG.127.4"; exon_number "1";
1	StringTie	exon	2305169	2305335	1000	-	.	gene_id "MSTRG.127"; transcript_id "MSTRG.127.4"; exon_number "2";
1	StringTie	exon	2306832	2306989	1000	-	.	gene_id "MSTRG.127"; transcript_id "MSTRG.127.4"; exon_number "3";
1	StringTie	exon	2311468	2311591	1000	-	.	gene_id "MSTRG.127"; transcript_id "MSTRG.127.4"; exon_number "4";
1	StringTie	exon	2313951	2314162	1000	-	.	gene_id "MSTRG.127"; transcript_id "MSTRG.127.4"; exon_number "5";
1	StringTie	transcript	2294960	2314162	1000	-	.	gene_id "MSTRG.127"; transcript_id "MSTRG.127.5";
1	StringTie	exon	2294960	2295035	1000	-	.	gene_id "MSTRG.127"; transcript_id "MSTRG.127.5"; exon_number "1";
1	StringTie	exon	2300005	2300152	1000	-	.	gene_id "MSTRG.127"; transcript_id "MSTRG.127.5"; exon_number "2";
1	StringTie	exon	2305169	2305335	1000	-	.	gene_id "MSTRG.127"; transcript_id "MSTRG.127.5"; exon_number "3";
1	StringTie	exon	2306832	2306989	1000	-	.	gene_id "MSTRG.127"; transcript_id "MSTRG.127.5"; exon_number "4";
1	StringTie	exon	2311468	2311591	1000	-	.	gene_id "MSTRG.127"; transcript_id "MSTRG.127.5"; exon_number "5";
1	StringTie	exon	2313951	2314162	1000	-	.	gene_id "MSTRG.127"; transcript_id "MSTRG.127.5"; exon_number "6";
1	StringTie	transcript	2294960	2314162	1000	-	.	gene_id "MSTRG.127"; transcript_id "MSTRG.127.6";
1	StringTie	exon	2294960	2295035	1000	-	.	gene_id "MSTRG.127"; transcript_id "MSTRG.127.6"; exon_number "1";
1	StringTie	exon	2300005	2300152	1000	-	.	gene_id "MSTRG.127"; transcript_id "MSTRG.127.6"; exon_number "2";
1	StringTie	exon	2305169	2305335	1000	-	.	gene_id "MSTRG.127"; transcript_id "MSTRG.127.6"; exon_number "3";
1	StringTie	exon	2306832	2306989	1000	-	.	gene_id "MSTRG.127"; transcript_id "MSTRG.127.6"; exon_number "4";
1	StringTie	exon	2313951	2314162	1000	-	.	gene_id "MSTRG.127"; transcript_id "MSTRG.127.6"; exon_number "5";
1	StringTie	transcript	2296052	2314162	1000	-	.	gene_id "MSTRG.127"; transcript_id "MSTRG.127.7";
1	StringTie	exon	2296052	2296335	1000	-	.	gene_id "MSTRG.127"; transcript_id "MSTRG.127.7"; exon_number "1";
1	StringTie	exon	2300005	2300152	1000	-	.	gene_id "MSTRG.127"; transcript_id "MSTRG.127.7"; exon_number "2";
1	StringTie	exon	2305169	2305335	1000	-	.	gene_id "MSTRG.127"; transcript_id "MSTRG.127.7"; exon_number "3";
1	StringTie	exon	2306832	2306989	1000	-	.	gene_id "MSTRG.127"; transcript_id "MSTRG.127.7"; exon_number "4";
1	StringTie	exon	2311468	2311591	1000	-	.	gene_id "MSTRG.127"; transcript_id "MSTRG.127.7"; exon_number "5";
1	StringTie	exon	2313951	2314162	1000	-	.	gene_id "MSTRG.127"; transcript_id "MSTRG.127.7"; exon_number "6";
1	StringTie	transcript	2296290	2314162	1000	-	.	gene_id "MSTRG.127"; transcript_id "MSTRG.127.8";
1	StringTie	exon	2296290	2296335	1000	-	.	gene_id "MSTRG.127"; transcript_id "MSTRG.127.8"; exon_number "1";
1	StringTie	exon	2300005	2300152	1000	-	.	gene_id "MSTRG.127"; transcript_id "MSTRG.127.8"; exon_number "2";
1	StringTie	exon	2305169	2305335	1000	-	.	gene_id "MSTRG.127"; transcript_id "MSTRG.127.8"; exon_number "3";
1	StringTie	exon	2306832	2306989	1000	-	.	gene_id "MSTRG.127"; transcript_id "MSTRG.127.8"; exon_number "4";
1	StringTie	exon	2313951	2314162	1000	-	.	gene_id "MSTRG.127"; transcript_id "MSTRG.127.8"; exon_number "5";
1	StringTie	transcript	2298792	2314162	1000	-	.	gene_id "MSTRG.127"; transcript_id "MSTRG.127.9";
1	StringTie	exon	2298792	2298835	1000	-	.	gene_id "MSTRG.127"; transcript_id "MSTRG.127.9"; exon_number "1";
1	StringTie	exon	2300005	2300152	1000	-	.	gene_id "MSTRG.127"; transcript_id "MSTRG.127.9"; exon_number "2";
1	StringTie	exon	2305169	2305335	1000	-	.	gene_id "MSTRG.127"; transcript_id "MSTRG.127.9"; exon_number "3";
1	StringTie	exon	2306832	2306983	1000	-	.	gene_id "MSTRG.127"; transcript_id "MSTRG.127.9"; exon_number "4";
1	StringTie	exon	2311468	2311591	1000	-	.	gene_id "MSTRG.127"; transcript_id "MSTRG.127.9"; exon_number "5";
1	StringTie	exon	2313951	2314162	1000	-	.	gene_id "MSTRG.127"; transcript_id "MSTRG.127.9"; exon_number "6";
1	StringTie	transcript	2299773	2314162	1000	-	.	gene_id "MSTRG.127"; transcript_id "MSTRG.127.10";
1	StringTie	exon	2299773	2299879	1000	-	.	gene_id "MSTRG.127"; transcript_id "MSTRG.127.10"; exon_number "1";
1	StringTie	exon	2300005	2300152	1000	-	.	gene_id "MSTRG.127"; transcript_id "MSTRG.127.10"; exon_number "2";
1	StringTie	exon	2305169	2305335	1000	-	.	gene_id "MSTRG.127"; transcript_id "MSTRG.127.10"; exon_number "3";
1	StringTie	exon	2306024	2306149	1000	-	.	gene_id "MSTRG.127"; transcript_id "MSTRG.127.10"; exon_number "4";
1	StringTie	exon	2306832	2306989	1000	-	.	gene_id "MSTRG.127"; transcript_id "MSTRG.127.10"; exon_number "5";
1	StringTie	exon	2313951	2314162	1000	-	.	gene_id "MSTRG.127"; transcript_id "MSTRG.127.10"; exon_number "6";
1	StringTie	transcript	2299836	2314162	1000	-	.	gene_id "MSTRG.127"; transcript_id "MSTRG.127.11";
1	StringTie	exon	2299836	2299879	1000	-	.	gene_id "MSTRG.127"; transcript_id "MSTRG.127.11"; exon_number "1";
1	StringTie	exon	2300005	2300152	1000	-	.	gene_id "MSTRG.127"; transcript_id "MSTRG.127.11"; exon_number "2";
1	StringTie	exon	2305169	2305335	1000	-	.	gene_id "MSTRG.127"; transcript_id "MSTRG.127.11"; exon_number "3";
1	StringTie	exon	2306832	2306989	1000	-	.	gene_id "MSTRG.127"; transcript_id "MSTRG.127.11"; exon_number "4";
1	StringTie	exon	2311468	2311591	1000	-	.	gene_id "MSTRG.127"; transcript_id "MSTRG.127.11"; exon_number "5";
1	StringTie	exon	2313951	2314162	1000	-	.	gene_id "MSTRG.127"; transcript_id "MSTRG.127.11"; exon_number "6";
1	StringTie	transcript	2299841	2314162	1000	-	.	gene_id "MSTRG.127"; transcript_id "MSTRG.127.12";
1	StringTie	exon	2299841	2299879	1000	-	.	gene_id "MSTRG.127"; transcript_id "MSTRG.127.12"; exon_number "1";
1	StringTie	exon	2300005	2300152	1000	-	.	gene_id "MSTRG.127"; transcript_id "MSTRG.127.12"; exon_number "2";
1	StringTie	exon	2305169	2305335	1000	-	.	gene_id "MSTRG.127"; transcript_id "MSTRG.127.12"; exon_number "3";
1	StringTie	exon	2306832	2306989	1000	-	.	gene_id "MSTRG.127"; transcript_id "MSTRG.127.12"; exon_number "4";
1	StringTie	exon	2313951	2314162	1000	-	.	gene_id "MSTRG.127"; transcript_id "MSTRG.127.12"; exon_number "5";
1	StringTie	transcript	2300835	2314162	1000	-	.	gene_id "MSTRG.127"; transcript_id "MSTRG.127.13";
1	StringTie	exon	2300835	2300901	1000	-	.	gene_id "MSTRG.127"; transcript_id "MSTRG.127.13"; exon_number "1";
1	StringTie	exon	2305169	2305335	1000	-	.	gene_id "MSTRG.127"; transcript_id "MSTRG.127.13"; exon_number "2";
1	StringTie	exon	2306832	2306989	1000	-	.	gene_id "MSTRG.127"; transcript_id "MSTRG.127.13"; exon_number "3";
1	StringTie	exon	2311468	2311591	1000	-	.	gene_id "MSTRG.127"; transcript_id "MSTRG.127.13"; exon_number "4";
1	StringTie	exon	2313951	2314162	1000	-	.	gene_id "MSTRG.127"; transcript_id "MSTRG.127.13"; exon_number "5";
1	StringTie	transcript	2300835	2314162	1000	-	.	gene_id "MSTRG.127"; transcript_id "MSTRG.127.14";
1	StringTie	exon	2300835	2300901	1000	-	.	gene_id "MSTRG.127"; transcript_id "MSTRG.127.14"; exon_number "1";
1	StringTie	exon	2305169	2305335	1000	-	.	gene_id "MSTRG.127"; transcript_id "MSTRG.127.14"; exon_number "2";
1	StringTie	exon	2306832	2306989	1000	-	.	gene_id "MSTRG.127"; transcript_id "MSTRG.127.14"; exon_number "3";
1	StringTie	exon	2313951	2314162	1000	-	.	gene_id "MSTRG.127"; transcript_id "MSTRG.127.14"; exon_number "4";
1	StringTie	transcript	2304588	2314162	1000	-	.	gene_id "MSTRG.127"; transcript_id "MSTRG.127.15";
1	StringTie	exon	2304588	2304677	1000	-	.	gene_id "MSTRG.127"; transcript_id "MSTRG.127.15"; exon_number "1";
1	StringTie	exon	2305169	2305335	1000	-	.	gene_id "MSTRG.127"; transcript_id "MSTRG.127.15"; exon_number "2";
1	StringTie	exon	2306832	2306989	1000	-	.	gene_id "MSTRG.127"; transcript_id "MSTRG.127.15"; exon_number "3";
1	StringTie	exon	2311468	2311591	1000	-	.	gene_id "MSTRG.127"; transcript_id "MSTRG.127.15"; exon_number "4";
1	StringTie	exon	2313951	2314162	1000	-	.	gene_id "MSTRG.127"; transcript_id "MSTRG.127.15"; exon_number "5";
1	StringTie	transcript	2304588	2314162	1000	-	.	gene_id "MSTRG.127"; transcript_id "MSTRG.127.16";
1	StringTie	exon	2304588	2304677	1000	-	.	gene_id "MSTRG.127"; transcript_id "MSTRG.127.16"; exon_number "1";
1	StringTie	exon	2305169	2305335	1000	-	.	gene_id "MSTRG.127"; transcript_id "MSTRG.127.16"; exon_number "2";
1	StringTie	exon	2306832	2306989	1000	-	.	gene_id "MSTRG.127"; transcript_id "MSTRG.127.16"; exon_number "3";
1	StringTie	exon	2313951	2314162	1000	-	.	gene_id "MSTRG.127"; transcript_id "MSTRG.127.16"; exon_number "4";
1	StringTie	transcript	2304623	2314162	1000	-	.	gene_id "MSTRG.127"; transcript_id "MSTRG.127.17";
1	StringTie	exon	2304623	2304677	1000	-	.	gene_id "MSTRG.127"; transcript_id "MSTRG.127.17"; exon_number "1";
1	StringTie	exon	2305169	2305335	1000	-	.	gene_id "MSTRG.127"; transcript_id "MSTRG.127.17"; exon_number "2";
1	StringTie	exon	2306024	2306149	1000	-	.	gene_id "MSTRG.127"; transcript_id "MSTRG.127.17"; exon_number "3";
1	StringTie	exon	2306832	2306989	1000	-	.	gene_id "MSTRG.127"; transcript_id "MSTRG.127.17"; exon_number "4";
1	StringTie	exon	2311468	2311591	1000	-	.	gene_id "MSTRG.127"; transcript_id "MSTRG.127.17"; exon_number "5";
1	StringTie	exon	2313951	2314162	1000	-	.	gene_id "MSTRG.127"; transcript_id "MSTRG.127.17"; exon_number "6";
1	StringTie	transcript	2305169	2314162	1000	-	.	gene_id "MSTRG.127"; transcript_id "MSTRG.127.18";
1	StringTie	exon	2305169	2305335	1000	-	.	gene_id "MSTRG.127"; transcript_id "MSTRG.127.18"; exon_number "1";
1	StringTie	exon	2306024	2306121	1000	-	.	gene_id "MSTRG.127"; transcript_id "MSTRG.127.18"; exon_number "2";
1	StringTie	exon	2306832	2306989	1000	-	.	gene_id "MSTRG.127"; transcript_id "MSTRG.127.18"; exon_number "3";
1	StringTie	exon	2311468	2311591	1000	-	.	gene_id "MSTRG.127"; transcript_id "MSTRG.127.18"; exon_number "4";
1	StringTie	exon	2313951	2314162	1000	-	.	gene_id "MSTRG.127"; transcript_id "MSTRG.127.18"; exon_number "5";
1	StringTie	transcript	2305183	2314162	1000	-	.	gene_id "MSTRG.127"; transcript_id "MSTRG.127.19";
1	StringTie	exon	2305183	2305335	1000	-	.	gene_id "MSTRG.127"; transcript_id "MSTRG.127.19"; exon_number "1";
1	StringTie	exon	2306024	2306121	1000	-	.	gene_id "MSTRG.127"; transcript_id "MSTRG.127.19"; exon_number "2";
1	StringTie	exon	2306832	2306989	1000	-	.	gene_id "MSTRG.127"; transcript_id "MSTRG.127.19"; exon_number "3";
1	StringTie	exon	2313951	2314162	1000	-	.	gene_id "MSTRG.127"; transcript_id "MSTRG.127.19"; exon_number "4";
1	StringTie	transcript	2314798	2315312	1000	-	.	gene_id "MSTRG.128"; transcript_id "MSTRG.128.1";
1	StringTie	exon	2314798	2315312	1000	-	.	gene_id "MSTRG.128"; transcript_id "MSTRG.128.1"; exon_number "1";
1	StringTie	transcript	2316944	2350181	1000	-	.	gene_id "MSTRG.130"; transcript_id "MSTRG.130.1";
1	StringTie	exon	2316944	2317147	1000	-	.	gene_id "MSTRG.130"; transcript_id "MSTRG.130.1"; exon_number "1";
1	StringTie	exon	2321605	2321735	1000	-	.	gene_id "MSTRG.130"; transcript_id "MSTRG.130.1"; exon_number "2";
1	StringTie	exon	2328136	2328304	1000	-	.	gene_id "MSTRG.130"; transcript_id "MSTRG.130.1"; exon_number "3";
1	StringTie	exon	2329702	2329856	1000	-	.	gene_id "MSTRG.130"; transcript_id "MSTRG.130.1"; exon_number "4";
1	StringTie	exon	2331957	2332129	1000	-	.	gene_id "MSTRG.130"; transcript_id "MSTRG.130.1"; exon_number "5";
1	StringTie	exon	2333854	2333977	1000	-	.	gene_id "MSTRG.130"; transcript_id "MSTRG.130.1"; exon_number "6";
1	StringTie	exon	2335588	2335629	1000	-	.	gene_id "MSTRG.130"; transcript_id "MSTRG.130.1"; exon_number "7";
1	StringTie	exon	2339051	2339142	1000	-	.	gene_id "MSTRG.130"; transcript_id "MSTRG.130.1"; exon_number "8";
1	StringTie	exon	2349864	2350181	1000	-	.	gene_id "MSTRG.130"; transcript_id "MSTRG.130.1"; exon_number "9";
1	StringTie	transcript	2317072	2350181	1000	-	.	gene_id "MSTRG.130"; transcript_id "MSTRG.130.2";
1	StringTie	exon	2317072	2317147	1000	-	.	gene_id "MSTRG.130"; transcript_id "MSTRG.130.2"; exon_number "1";
1	StringTie	exon	2328136	2328304	1000	-	.	gene_id "MSTRG.130"; transcript_id "MSTRG.130.2"; exon_number "2";
1	StringTie	exon	2329702	2329856	1000	-	.	gene_id "MSTRG.130"; transcript_id "MSTRG.130.2"; exon_number "3";
1	StringTie	exon	2335588	2335629	1000	-	.	gene_id "MSTRG.130"; transcript_id "MSTRG.130.2"; exon_number "4";
1	StringTie	exon	2339051	2339142	1000	-	.	gene_id "MSTRG.130"; transcript_id "MSTRG.130.2"; exon_number "5";
1	StringTie	exon	2349864	2350181	1000	-	.	gene_id "MSTRG.130"; transcript_id "MSTRG.130.2"; exon_number "6";
1	StringTie	transcript	2328136	2350181	1000	-	.	gene_id "MSTRG.130"; transcript_id "MSTRG.130.3";
1	StringTie	exon	2328136	2328304	1000	-	.	gene_id "MSTRG.130"; transcript_id "MSTRG.130.3"; exon_number "1";
1	StringTie	exon	2329702	2329856	1000	-	.	gene_id "MSTRG.130"; transcript_id "MSTRG.130.3"; exon_number "2";
1	StringTie	exon	2333854	2333977	1000	-	.	gene_id "MSTRG.130"; transcript_id "MSTRG.130.3"; exon_number "3";
1	StringTie	exon	2335588	2335629	1000	-	.	gene_id "MSTRG.130"; transcript_id "MSTRG.130.3"; exon_number "4";
1	StringTie	exon	2339051	2339142	1000	-	.	gene_id "MSTRG.130"; transcript_id "MSTRG.130.3"; exon_number "5";
1	StringTie	exon	2349864	2350181	1000	-	.	gene_id "MSTRG.130"; transcript_id "MSTRG.130.3"; exon_number "6";
1	StringTie	transcript	2328136	2350181	1000	-	.	gene_id "MSTRG.130"; transcript_id "MSTRG.130.4";
1	StringTie	exon	2328136	2328304	1000	-	.	gene_id "MSTRG.130"; transcript_id "MSTRG.130.4"; exon_number "1";
1	StringTie	exon	2329702	2329856	1000	-	.	gene_id "MSTRG.130"; transcript_id "MSTRG.130.4"; exon_number "2";
1	StringTie	exon	2331957	2332129	1000	-	.	gene_id "MSTRG.130"; transcript_id "MSTRG.130.4"; exon_number "3";
1	StringTie	exon	2333854	2333977	1000	-	.	gene_id "MSTRG.130"; transcript_id "MSTRG.130.4"; exon_number "4";
1	StringTie	exon	2339051	2339142	1000	-	.	gene_id "MSTRG.130"; transcript_id "MSTRG.130.4"; exon_number "5";
1	StringTie	exon	2349864	2350181	1000	-	.	gene_id "MSTRG.130"; transcript_id "MSTRG.130.4"; exon_number "6";
1	StringTie	transcript	2328151	2350181	1000	-	.	gene_id "MSTRG.130"; transcript_id "MSTRG.130.5";
1	StringTie	exon	2328151	2328304	1000	-	.	gene_id "MSTRG.130"; transcript_id "MSTRG.130.5"; exon_number "1";
1	StringTie	exon	2329702	2329856	1000	-	.	gene_id "MSTRG.130"; transcript_id "MSTRG.130.5"; exon_number "2";
1	StringTie	exon	2331957	2332129	1000	-	.	gene_id "MSTRG.130"; transcript_id "MSTRG.130.5"; exon_number "3";
1	StringTie	exon	2335588	2335629	1000	-	.	gene_id "MSTRG.130"; transcript_id "MSTRG.130.5"; exon_number "4";
1	StringTie	exon	2339051	2339142	1000	-	.	gene_id "MSTRG.130"; transcript_id "MSTRG.130.5"; exon_number "5";
1	StringTie	exon	2349864	2350181	1000	-	.	gene_id "MSTRG.130"; transcript_id "MSTRG.130.5"; exon_number "6";
1	StringTie	transcript	2329702	2381053	1000	-	.	gene_id "MSTRG.130"; transcript_id "MSTRG.130.6";
1	StringTie	exon	2329702	2329856	1000	-	.	gene_id "MSTRG.130"; transcript_id "MSTRG.130.6"; exon_number "1";
1	StringTie	exon	2331957	2332129	1000	-	.	gene_id "MSTRG.130"; transcript_id "MSTRG.130.6"; exon_number "2";
1	StringTie	exon	2333854	2333977	1000	-	.	gene_id "MSTRG.130"; transcript_id "MSTRG.130.6"; exon_number "3";
1	StringTie	exon	2335588	2335629	1000	-	.	gene_id "MSTRG.130"; transcript_id "MSTRG.130.6"; exon_number "4";
1	StringTie	exon	2339051	2339142	1000	-	.	gene_id "MSTRG.130"; transcript_id "MSTRG.130.6"; exon_number "5";
1	StringTie	exon	2380972	2381053	1000	-	.	gene_id "MSTRG.130"; transcript_id "MSTRG.130.6"; exon_number "6";
1	StringTie	transcript	2329702	2350181	1000	-	.	gene_id "MSTRG.130"; transcript_id "MSTRG.130.7";
1	StringTie	exon	2329702	2329854	1000	-	.	gene_id "MSTRG.130"; transcript_id "MSTRG.130.7"; exon_number "1";
1	StringTie	exon	2331957	2332129	1000	-	.	gene_id "MSTRG.130"; transcript_id "MSTRG.130.7"; exon_number "2";
1	StringTie	exon	2333854	2333977	1000	-	.	gene_id "MSTRG.130"; transcript_id "MSTRG.130.7"; exon_number "3";
1	StringTie	exon	2335588	2335629	1000	-	.	gene_id "MSTRG.130"; transcript_id "MSTRG.130.7"; exon_number "4";
1	StringTie	exon	2339051	2339142	1000	-	.	gene_id "MSTRG.130"; transcript_id "MSTRG.130.7"; exon_number "5";
1	StringTie	exon	2349864	2350181	1000	-	.	gene_id "MSTRG.130"; transcript_id "MSTRG.130.7"; exon_number "6";
1	StringTie	transcript	2333737	2350181	1000	-	.	gene_id "MSTRG.130"; transcript_id "MSTRG.130.8";
1	StringTie	exon	2333737	2333977	1000	-	.	gene_id "MSTRG.130"; transcript_id "MSTRG.130.8"; exon_number "1";
1	StringTie	exon	2335588	2335629	1000	-	.	gene_id "MSTRG.130"; transcript_id "MSTRG.130.8"; exon_number "2";
1	StringTie	exon	2349864	2350181	1000	-	.	gene_id "MSTRG.130"; transcript_id "MSTRG.130.8"; exon_number "3";
1	StringTie	transcript	2351291	2381053	1000	-	.	gene_id "MSTRG.130"; transcript_id "MSTRG.130.9";
1	StringTie	exon	2351291	2351371	1000	-	.	gene_id "MSTRG.130"; transcript_id "MSTRG.130.9"; exon_number "1";
1	StringTie	exon	2380972	2381053	1000	-	.	gene_id "MSTRG.130"; transcript_id "MSTRG.130.9"; exon_number "2";
1	StringTie	transcript	2359341	2381053	1000	-	.	gene_id "MSTRG.130"; transcript_id "MSTRG.130.10";
1	StringTie	exon	2359341	2359421	1000	-	.	gene_id "MSTRG.130"; transcript_id "MSTRG.130.10"; exon_number "1";
1	StringTie	exon	2380972	2381053	1000	-	.	gene_id "MSTRG.130"; transcript_id "MSTRG.130.10"; exon_number "2";
1	StringTie	transcript	2376897	2381053	1000	-	.	gene_id "MSTRG.130"; transcript_id "MSTRG.130.11";
1	StringTie	exon	2376897	2377333	1000	-	.	gene_id "MSTRG.130"; transcript_id "MSTRG.130.11"; exon_number "1";
1	StringTie	exon	2380972	2381053	1000	-	.	gene_id "MSTRG.130"; transcript_id "MSTRG.130.11"; exon_number "2";
1	StringTie	transcript	2370563	2371297	1000	+	.	gene_id "MSTRG.131"; transcript_id "MSTRG.131.1";
1	StringTie	exon	2370563	2371297	1000	+	.	gene_id "MSTRG.131"; transcript_id "MSTRG.131.1"; exon_number "1";
1	StringTie	transcript	2499353	2499984	1000	-	.	gene_id "MSTRG.134"; transcript_id "MSTRG.134.1";
1	StringTie	exon	2499353	2499984	1000	-	.	gene_id "MSTRG.134"; transcript_id "MSTRG.134.1"; exon_number "1";
1	StringTie	transcript	2508529	2509686	1000	-	.	gene_id "MSTRG.137"; transcript_id "MSTRG.137.1";
1	StringTie	exon	2508529	2508715	1000	-	.	gene_id "MSTRG.137"; transcript_id "MSTRG.137.1"; exon_number "1";
1	StringTie	exon	2509293	2509453	1000	-	.	gene_id "MSTRG.137"; transcript_id "MSTRG.137.1"; exon_number "2";
1	StringTie	exon	2509651	2509686	1000	-	.	gene_id "MSTRG.137"; transcript_id "MSTRG.137.1"; exon_number "3";
1	StringTie	transcript	2509303	2509686	1000	-	.	gene_id "MSTRG.137"; transcript_id "MSTRG.137.2";
1	StringTie	exon	2509303	2509451	1000	-	.	gene_id "MSTRG.137"; transcript_id "MSTRG.137.2"; exon_number "1";
1	StringTie	exon	2509651	2509686	1000	-	.	gene_id "MSTRG.137"; transcript_id "MSTRG.137.2"; exon_number "2";
1	StringTie	transcript	2509381	2509686	1000	-	.	gene_id "MSTRG.137"; transcript_id "MSTRG.137.3";
1	StringTie	exon	2509381	2509491	1000	-	.	gene_id "MSTRG.137"; transcript_id "MSTRG.137.3"; exon_number "1";
1	StringTie	exon	2509651	2509686	1000	-	.	gene_id "MSTRG.137"; transcript_id "MSTRG.137.3"; exon_number "2";
1	StringTie	transcript	2547575	2549198	1000	-	.	gene_id "MSTRG.138"; transcript_id "MSTRG.138.1";
1	StringTie	exon	2547575	2548118	1000	-	.	gene_id "MSTRG.138"; transcript_id "MSTRG.138.1"; exon_number "1";
1	StringTie	exon	2549041	2549198	1000	-	.	gene_id "MSTRG.138"; transcript_id "MSTRG.138.1"; exon_number "2";
1	StringTie	transcript	2547575	2549198	1000	-	.	gene_id "MSTRG.138"; transcript_id "MSTRG.138.2";
1	StringTie	exon	2547575	2548115	1000	-	.	gene_id "MSTRG.138"; transcript_id "MSTRG.138.2"; exon_number "1";
1	StringTie	exon	2549041	2549198	1000	-	.	gene_id "MSTRG.138"; transcript_id "MSTRG.138.2"; exon_number "2";
1	StringTie	transcript	2548507	2549198	1000	-	.	gene_id "MSTRG.138"; transcript_id "MSTRG.138.3";
1	StringTie	exon	2548507	2548801	1000	-	.	gene_id "MSTRG.138"; transcript_id "MSTRG.138.3"; exon_number "1";
1	StringTie	exon	2549041	2549198	1000	-	.	gene_id "MSTRG.138"; transcript_id "MSTRG.138.3"; exon_number "2";
1	StringTie	transcript	2569324	2615996	1000	-	.	gene_id "MSTRG.140"; transcript_id "MSTRG.140.1";
1	StringTie	exon	2569324	2569525	1000	-	.	gene_id "MSTRG.140"; transcript_id "MSTRG.140.1"; exon_number "1";
1	StringTie	exon	2591271	2591360	1000	-	.	gene_id "MSTRG.140"; transcript_id "MSTRG.140.1"; exon_number "2";
1	StringTie	exon	2615683	2615735	1000	-	.	gene_id "MSTRG.140"; transcript_id "MSTRG.140.1"; exon_number "3";
1	StringTie	exon	2615848	2615996	1000	-	.	gene_id "MSTRG.140"; transcript_id "MSTRG.140.1"; exon_number "4";
1	StringTie	transcript	2602059	2615996	1000	-	.	gene_id "MSTRG.140"; transcript_id "MSTRG.140.2";
1	StringTie	exon	2602059	2602188	1000	-	.	gene_id "MSTRG.140"; transcript_id "MSTRG.140.2"; exon_number "1";
1	StringTie	exon	2611323	2611489	1000	-	.	gene_id "MSTRG.140"; transcript_id "MSTRG.140.2"; exon_number "2";
1	StringTie	exon	2615683	2615996	1000	-	.	gene_id "MSTRG.140"; transcript_id "MSTRG.140.2"; exon_number "3";
1	StringTie	transcript	2615133	2615996	1000	-	.	gene_id "MSTRG.140"; transcript_id "MSTRG.140.3";
1	StringTie	exon	2615133	2615369	1000	-	.	gene_id "MSTRG.140"; transcript_id "MSTRG.140.3"; exon_number "1";
1	StringTie	exon	2615683	2615735	1000	-	.	gene_id "MSTRG.140"; transcript_id "MSTRG.140.3"; exon_number "2";
1	StringTie	exon	2615848	2615996	1000	-	.	gene_id "MSTRG.140"; transcript_id "MSTRG.140.3"; exon_number "3";
1	StringTie	transcript	2749406	2768214	1000	+	.	gene_id "MSTRG.144"; transcript_id "MSTRG.144.1";
1	StringTie	exon	2749406	2749499	1000	+	.	gene_id "MSTRG.144"; transcript_id "MSTRG.144.1"; exon_number "1";
1	StringTie	exon	2767344	2768214	1000	+	.	gene_id "MSTRG.144"; transcript_id "MSTRG.144.1"; exon_number "2";
1	StringTie	transcript	2749408	2761806	1000	+	.	gene_id "MSTRG.144"; transcript_id "MSTRG.144.2";
1	StringTie	exon	2749408	2749499	1000	+	.	gene_id "MSTRG.144"; transcript_id "MSTRG.144.2"; exon_number "1";
1	StringTie	exon	2761432	2761806	1000	+	.	gene_id "MSTRG.144"; transcript_id "MSTRG.144.2"; exon_number "2";
1	StringTie	transcript	2786603	2797466	1000	+	.	gene_id "MSTRG.145"; transcript_id "MSTRG.145.1";
1	StringTie	exon	2786603	2787169	1000	+	.	gene_id "MSTRG.145"; transcript_id "MSTRG.145.1"; exon_number "1";
1	StringTie	exon	2788709	2788837	1000	+	.	gene_id "MSTRG.145"; transcript_id "MSTRG.145.1"; exon_number "2";
1	StringTie	exon	2793219	2793395	1000	+	.	gene_id "MSTRG.145"; transcript_id "MSTRG.145.1"; exon_number "3";
1	StringTie	exon	2794940	2795161	1000	+	.	gene_id "MSTRG.145"; transcript_id "MSTRG.145.1"; exon_number "4";
1	StringTie	exon	2796035	2796138	1000	+	.	gene_id "MSTRG.145"; transcript_id "MSTRG.145.1"; exon_number "5";
1	StringTie	exon	2796694	2796911	1000	+	.	gene_id "MSTRG.145"; transcript_id "MSTRG.145.1"; exon_number "6";
1	StringTie	exon	2797425	2797466	1000	+	.	gene_id "MSTRG.145"; transcript_id "MSTRG.145.1"; exon_number "7";
1	StringTie	transcript	2786614	2787169	1000	+	.	gene_id "MSTRG.145"; transcript_id "MSTRG.145.2";
1	StringTie	exon	2786614	2786920	1000	+	.	gene_id "MSTRG.145"; transcript_id "MSTRG.145.2"; exon_number "1";
1	StringTie	exon	2787014	2787169	1000	+	.	gene_id "MSTRG.145"; transcript_id "MSTRG.145.2"; exon_number "2";
1	StringTie	transcript	2786633	2787169	1000	+	.	gene_id "MSTRG.145"; transcript_id "MSTRG.145.3";
1	StringTie	exon	2786633	2786920	1000	+	.	gene_id "MSTRG.145"; transcript_id "MSTRG.145.3"; exon_number "1";
1	StringTie	exon	2787017	2787169	1000	+	.	gene_id "MSTRG.145"; transcript_id "MSTRG.145.3"; exon_number "2";
1	StringTie	transcript	2797074	2827735	1000	-	.	gene_id "MSTRG.147"; transcript_id "MSTRG.147.1";
1	StringTie	exon	2797074	2797166	1000	-	.	gene_id "MSTRG.147"; transcript_id "MSTRG.147.1"; exon_number "1";
1	StringTie	exon	2823747	2823867	1000	-	.	gene_id "MSTRG.147"; transcript_id "MSTRG.147.1"; exon_number "2";
1	StringTie	exon	2827358	2827735	1000	-	.	gene_id "MSTRG.147"; transcript_id "MSTRG.147.1"; exon_number "3";
1	StringTie	transcript	2815873	2827735	1000	-	.	gene_id "MSTRG.147"; transcript_id "MSTRG.147.2";
1	StringTie	exon	2815873	2815956	1000	-	.	gene_id "MSTRG.147"; transcript_id "MSTRG.147.2"; exon_number "1";
1	StringTie	exon	2823747	2823867	1000	-	.	gene_id "MSTRG.147"; transcript_id "MSTRG.147.2"; exon_number "2";
1	StringTie	exon	2827358	2827735	1000	-	.	gene_id "MSTRG.147"; transcript_id "MSTRG.147.2"; exon_number "3";
1	StringTie	transcript	2818226	2818789	1000	+	.	gene_id "MSTRG.148"; transcript_id "MSTRG.148.1";
1	StringTie	exon	2818226	2818789	1000	+	.	gene_id "MSTRG.148"; transcript_id "MSTRG.148.1"; exon_number "1";
1	StringTie	transcript	2827794	2868437	1000	+	.	gene_id "MSTRG.149"; transcript_id "MSTRG.149.1";
1	StringTie	exon	2827794	2828035	1000	+	.	gene_id "MSTRG.149"; transcript_id "MSTRG.149.1"; exon_number "1";
1	StringTie	exon	2828958	2829103	1000	+	.	gene_id "MSTRG.149"; transcript_id "MSTRG.149.1"; exon_number "2";
1	StringTie	exon	2853520	2853606	1000	+	.	gene_id "MSTRG.149"; transcript_id "MSTRG.149.1"; exon_number "3";
1	StringTie	exon	2855467	2855734	1000	+	.	gene_id "MSTRG.149"; transcript_id "MSTRG.149.1"; exon_number "4";
1	StringTie	exon	2859196	2859421	1000	+	.	gene_id "MSTRG.149"; transcript_id "MSTRG.149.1"; exon_number "5";
1	StringTie	exon	2860128	2860211	1000	+	.	gene_id "MSTRG.149"; transcript_id "MSTRG.149.1"; exon_number "6";
1	StringTie	exon	2864311	2864372	1000	+	.	gene_id "MSTRG.149"; transcript_id "MSTRG.149.1"; exon_number "7";
1	StringTie	exon	2866670	2866766	1000	+	.	gene_id "MSTRG.149"; transcript_id "MSTRG.149.1"; exon_number "8";
1	StringTie	exon	2868268	2868437	1000	+	.	gene_id "MSTRG.149"; transcript_id "MSTRG.149.1"; exon_number "9";
1	StringTie	transcript	2827794	2868437	1000	+	.	gene_id "MSTRG.149"; transcript_id "MSTRG.149.2";
1	StringTie	exon	2827794	2827891	1000	+	.	gene_id "MSTRG.149"; transcript_id "MSTRG.149.2"; exon_number "1";
1	StringTie	exon	2828958	2829103	1000	+	.	gene_id "MSTRG.149"; transcript_id "MSTRG.149.2"; exon_number "2";
1	StringTie	exon	2853520	2853606	1000	+	.	gene_id "MSTRG.149"; transcript_id "MSTRG.149.2"; exon_number "3";
1	StringTie	exon	2855467	2855734	1000	+	.	gene_id "MSTRG.149"; transcript_id "MSTRG.149.2"; exon_number "4";
1	StringTie	exon	2859196	2859421	1000	+	.	gene_id "MSTRG.149"; transcript_id "MSTRG.149.2"; exon_number "5";
1	StringTie	exon	2860128	2860211	1000	+	.	gene_id "MSTRG.149"; transcript_id "MSTRG.149.2"; exon_number "6";
1	StringTie	exon	2864311	2864372	1000	+	.	gene_id "MSTRG.149"; transcript_id "MSTRG.149.2"; exon_number "7";
1	StringTie	exon	2866670	2866766	1000	+	.	gene_id "MSTRG.149"; transcript_id "MSTRG.149.2"; exon_number "8";
1	StringTie	exon	2868268	2868437	1000	+	.	gene_id "MSTRG.149"; transcript_id "MSTRG.149.2"; exon_number "9";
1	StringTie	transcript	2827794	2856082	1000	+	.	gene_id "MSTRG.149"; transcript_id "MSTRG.149.3";
1	StringTie	exon	2827794	2827891	1000	+	.	gene_id "MSTRG.149"; transcript_id "MSTRG.149.3"; exon_number "1";
1	StringTie	exon	2828670	2828769	1000	+	.	gene_id "MSTRG.149"; transcript_id "MSTRG.149.3"; exon_number "2";
1	StringTie	exon	2828958	2829103	1000	+	.	gene_id "MSTRG.149"; transcript_id "MSTRG.149.3"; exon_number "3";
1	StringTie	exon	2853520	2853606	1000	+	.	gene_id "MSTRG.149"; transcript_id "MSTRG.149.3"; exon_number "4";
1	StringTie	exon	2855467	2856082	1000	+	.	gene_id "MSTRG.149"; transcript_id "MSTRG.149.3"; exon_number "5";
1	StringTie	transcript	2827794	2855734	1000	+	.	gene_id "MSTRG.149"; transcript_id "MSTRG.149.4";
1	StringTie	exon	2827794	2827891	1000	+	.	gene_id "MSTRG.149"; transcript_id "MSTRG.149.4"; exon_number "1";
1	StringTie	exon	2828958	2829103	1000	+	.	gene_id "MSTRG.149"; transcript_id "MSTRG.149.4"; exon_number "2";
1	StringTie	exon	2853520	2853606	1000	+	.	gene_id "MSTRG.149"; transcript_id "MSTRG.149.4"; exon_number "3";
1	StringTie	exon	2855497	2855734	1000	+	.	gene_id "MSTRG.149"; transcript_id "MSTRG.149.4"; exon_number "4";
1	StringTie	transcript	2827794	2859421	1000	+	.	gene_id "MSTRG.149"; transcript_id "MSTRG.149.5";
1	StringTie	exon	2827794	2828058	1000	+	.	gene_id "MSTRG.149"; transcript_id "MSTRG.149.5"; exon_number "1";
1	StringTie	exon	2828670	2829103	1000	+	.	gene_id "MSTRG.149"; transcript_id "MSTRG.149.5"; exon_number "2";
1	StringTie	exon	2853520	2853606	1000	+	.	gene_id "MSTRG.149"; transcript_id "MSTRG.149.5"; exon_number "3";
1	StringTie	exon	2855467	2855734	1000	+	.	gene_id "MSTRG.149"; transcript_id "MSTRG.149.5"; exon_number "4";
1	StringTie	exon	2859196	2859421	1000	+	.	gene_id "MSTRG.149"; transcript_id "MSTRG.149.5"; exon_number "5";
1	StringTie	transcript	2827805	2853606	1000	+	.	gene_id "MSTRG.149"; transcript_id "MSTRG.149.6";
1	StringTie	exon	2827805	2828009	1000	+	.	gene_id "MSTRG.149"; transcript_id "MSTRG.149.6"; exon_number "1";
1	StringTie	exon	2828958	2829103	1000	+	.	gene_id "MSTRG.149"; transcript_id "MSTRG.149.6"; exon_number "2";
1	StringTie	exon	2853520	2853606	1000	+	.	gene_id "MSTRG.149"; transcript_id "MSTRG.149.6"; exon_number "3";
1	StringTie	transcript	2827808	2855734	1000	+	.	gene_id "MSTRG.149"; transcript_id "MSTRG.149.7";
1	StringTie	exon	2827808	2828035	1000	+	.	gene_id "MSTRG.149"; transcript_id "MSTRG.149.7"; exon_number "1";
1	StringTie	exon	2828670	2828769	1000	+	.	gene_id "MSTRG.149"; transcript_id "MSTRG.149.7"; exon_number "2";
1	StringTie	exon	2828958	2829103	1000	+	.	gene_id "MSTRG.149"; transcript_id "MSTRG.149.7"; exon_number "3";
1	StringTie	exon	2853520	2853606	1000	+	.	gene_id "MSTRG.149"; transcript_id "MSTRG.149.7"; exon_number "4";
1	StringTie	exon	2855467	2855734	1000	+	.	gene_id "MSTRG.149"; transcript_id "MSTRG.149.7"; exon_number "5";
1	StringTie	transcript	2827808	2844283	1000	+	.	gene_id "MSTRG.149"; transcript_id "MSTRG.149.8";
1	StringTie	exon	2827808	2828035	1000	+	.	gene_id "MSTRG.149"; transcript_id "MSTRG.149.8"; exon_number "1";
1	StringTie	exon	2828958	2829103	1000	+	.	gene_id "MSTRG.149"; transcript_id "MSTRG.149.8"; exon_number "2";
1	StringTie	exon	2844139	2844283	1000	+	.	gene_id "MSTRG.149"; transcript_id "MSTRG.149.8"; exon_number "3";
1	StringTie	transcript	2827808	2844283	1000	+	.	gene_id "MSTRG.149"; transcript_id "MSTRG.149.9";
1	StringTie	exon	2827808	2828035	1000	+	.	gene_id "MSTRG.149"; transcript_id "MSTRG.149.9"; exon_number "1";
1	StringTie	exon	2828670	2828769	1000	+	.	gene_id "MSTRG.149"; transcript_id "MSTRG.149.9"; exon_number "2";
1	StringTie	exon	2828958	2829103	1000	+	.	gene_id "MSTRG.149"; transcript_id "MSTRG.149.9"; exon_number "3";
1	StringTie	exon	2844139	2844283	1000	+	.	gene_id "MSTRG.149"; transcript_id "MSTRG.149.9"; exon_number "4";
1	StringTie	transcript	2827810	2844283	1000	+	.	gene_id "MSTRG.149"; transcript_id "MSTRG.149.10";
1	StringTie	exon	2827810	2827891	1000	+	.	gene_id "MSTRG.149"; transcript_id "MSTRG.149.10"; exon_number "1";
1	StringTie	exon	2828958	2829103	1000	+	.	gene_id "MSTRG.149"; transcript_id "MSTRG.149.10"; exon_number "2";
1	StringTie	exon	2844139	2844283	1000	+	.	gene_id "MSTRG.149"; transcript_id "MSTRG.149.10"; exon_number "3";
1	StringTie	transcript	2827810	2917311	1000	+	.	gene_id "MSTRG.149"; transcript_id "MSTRG.149.11";
1	StringTie	exon	2827810	2827891	1000	+	.	gene_id "MSTRG.149"; transcript_id "MSTRG.149.11"; exon_number "1";
1	StringTie	exon	2828958	2829053	1000	+	.	gene_id "MSTRG.149"; transcript_id "MSTRG.149.11"; exon_number "2";
1	StringTie	exon	2916925	2917311	1000	+	.	gene_id "MSTRG.149"; transcript_id "MSTRG.149.11"; exon_number "3";
1	StringTie	transcript	2827828	2856082	1000	+	.	gene_id "MSTRG.149"; transcript_id "MSTRG.149.12";
1	StringTie	exon	2827828	2828035	1000	+	.	gene_id "MSTRG.149"; transcript_id "MSTRG.149.12"; exon_number "1";
1	StringTie	exon	2828958	2829103	1000	+	.	gene_id "MSTRG.149"; transcript_id "MSTRG.149.12"; exon_number "2";
1	StringTie	exon	2853520	2853606	1000	+	.	gene_id "MSTRG.149"; transcript_id "MSTRG.149.12"; exon_number "3";
1	StringTie	exon	2855497	2856082	1000	+	.	gene_id "MSTRG.149"; transcript_id "MSTRG.149.12"; exon_number "4";
1	StringTie	transcript	2827828	2856082	1000	+	.	gene_id "MSTRG.149"; transcript_id "MSTRG.149.13";
1	StringTie	exon	2827828	2828058	1000	+	.	gene_id "MSTRG.149"; transcript_id "MSTRG.149.13"; exon_number "1";
1	StringTie	exon	2828670	2828769	1000	+	.	gene_id "MSTRG.149"; transcript_id "MSTRG.149.13"; exon_number "2";
1	StringTie	exon	2828958	2829103	1000	+	.	gene_id "MSTRG.149"; transcript_id "MSTRG.149.13"; exon_number "3";
1	StringTie	exon	2853520	2853606	1000	+	.	gene_id "MSTRG.149"; transcript_id "MSTRG.149.13"; exon_number "4";
1	StringTie	exon	2855467	2856082	1000	+	.	gene_id "MSTRG.149"; transcript_id "MSTRG.149.13"; exon_number "5";
1	StringTie	transcript	2827828	2856082	1000	+	.	gene_id "MSTRG.149"; transcript_id "MSTRG.149.14";
1	StringTie	exon	2827828	2828058	1000	+	.	gene_id "MSTRG.149"; transcript_id "MSTRG.149.14"; exon_number "1";
1	StringTie	exon	2828958	2829103	1000	+	.	gene_id "MSTRG.149"; transcript_id "MSTRG.149.14"; exon_number "2";
1	StringTie	exon	2853520	2853606	1000	+	.	gene_id "MSTRG.149"; transcript_id "MSTRG.149.14"; exon_number "3";
1	StringTie	exon	2855467	2856082	1000	+	.	gene_id "MSTRG.149"; transcript_id "MSTRG.149.14"; exon_number "4";
1	StringTie	transcript	2827833	2854860	1000	+	.	gene_id "MSTRG.149"; transcript_id "MSTRG.149.15";
1	StringTie	exon	2827833	2828035	1000	+	.	gene_id "MSTRG.149"; transcript_id "MSTRG.149.15"; exon_number "1";
1	StringTie	exon	2828958	2829103	1000	+	.	gene_id "MSTRG.149"; transcript_id "MSTRG.149.15"; exon_number "2";
1	StringTie	exon	2853520	2853606	1000	+	.	gene_id "MSTRG.149"; transcript_id "MSTRG.149.15"; exon_number "3";
1	StringTie	exon	2854684	2854860	1000	+	.	gene_id "MSTRG.149"; transcript_id "MSTRG.149.15"; exon_number "4";
1	StringTie	transcript	2827839	2854860	1000	+	.	gene_id "MSTRG.149"; transcript_id "MSTRG.149.16";
1	StringTie	exon	2827839	2827891	1000	+	.	gene_id "MSTRG.149"; transcript_id "MSTRG.149.16"; exon_number "1";
1	StringTie	exon	2828958	2829103	1000	+	.	gene_id "MSTRG.149"; transcript_id "MSTRG.149.16"; exon_number "2";
1	StringTie	exon	2853520	2853606	1000	+	.	gene_id "MSTRG.149"; transcript_id "MSTRG.149.16"; exon_number "3";
1	StringTie	exon	2854684	2854860	1000	+	.	gene_id "MSTRG.149"; transcript_id "MSTRG.149.16"; exon_number "4";
1	StringTie	transcript	2879873	2880020	1000	+	.	gene_id "MSTRG.150"; transcript_id "MSTRG.150.1";
1	StringTie	exon	2879873	2880020	1000	+	.	gene_id "MSTRG.150"; transcript_id "MSTRG.150.1"; exon_number "1";
1	StringTie	transcript	2894395	2898058	1000	-	.	gene_id "MSTRG.155"; transcript_id "MSTRG.155.1";
1	StringTie	exon	2894395	2894445	1000	-	.	gene_id "MSTRG.155"; transcript_id "MSTRG.155.1"; exon_number "1";
1	StringTie	exon	2896627	2896714	1000	-	.	gene_id "MSTRG.155"; transcript_id "MSTRG.155.1"; exon_number "2";
1	StringTie	exon	2897935	2898058	1000	-	.	gene_id "MSTRG.155"; transcript_id "MSTRG.155.1"; exon_number "3";
1	StringTie	transcript	2895885	2908372	1000	+	.	gene_id "MSTRG.156"; transcript_id "MSTRG.156.1";
1	StringTie	exon	2895885	2895915	1000	+	.	gene_id "MSTRG.156"; transcript_id "MSTRG.156.1"; exon_number "1";
1	StringTie	exon	2899671	2899880	1000	+	.	gene_id "MSTRG.156"; transcript_id "MSTRG.156.1"; exon_number "2";
1	StringTie	exon	2901029	2901172	1000	+	.	gene_id "MSTRG.156"; transcript_id "MSTRG.156.1"; exon_number "3";
1	StringTie	exon	2905063	2905133	1000	+	.	gene_id "MSTRG.156"; transcript_id "MSTRG.156.1"; exon_number "4";
1	StringTie	exon	2908341	2908372	1000	+	.	gene_id "MSTRG.156"; transcript_id "MSTRG.156.1"; exon_number "5";
1	StringTie	transcript	2896633	2896977	1000	+	.	gene_id "MSTRG.158"; transcript_id "MSTRG.158.1";
1	StringTie	exon	2896633	2896977	1000	+	.	gene_id "MSTRG.158"; transcript_id "MSTRG.158.1"; exon_number "1";
1	StringTie	transcript	2897199	2898457	1000	+	.	gene_id "MSTRG.159"; transcript_id "MSTRG.159.1";
1	StringTie	exon	2897199	2898457	1000	+	.	gene_id "MSTRG.159"; transcript_id "MSTRG.159.1"; exon_number "1";
1	StringTie	transcript	2914512	2924143	1000	-	.	gene_id "MSTRG.160"; transcript_id "MSTRG.160.1";
1	StringTie	exon	2914512	2914561	1000	-	.	gene_id "MSTRG.160"; transcript_id "MSTRG.160.1"; exon_number "1";
1	StringTie	exon	2923844	2924143	1000	-	.	gene_id "MSTRG.160"; transcript_id "MSTRG.160.1"; exon_number "2";
1	StringTie	transcript	2916085	2916571	1000	+	.	gene_id "MSTRG.161"; transcript_id "MSTRG.161.1";
1	StringTie	exon	2916085	2916571	1000	+	.	gene_id "MSTRG.161"; transcript_id "MSTRG.161.1"; exon_number "1";
1	StringTie	transcript	2917558	2918704	1000	+	.	gene_id "MSTRG.162"; transcript_id "MSTRG.162.1";
1	StringTie	exon	2917558	2918704	1000	+	.	gene_id "MSTRG.162"; transcript_id "MSTRG.162.1"; exon_number "1";
1	StringTie	transcript	2923956	2936266	1000	+	.	gene_id "MSTRG.163"; transcript_id "MSTRG.163.1";
1	StringTie	exon	2923956	2925022	1000	+	.	gene_id "MSTRG.163"; transcript_id "MSTRG.163.1"; exon_number "1";
1	StringTie	exon	2927300	2927467	1000	+	.	gene_id "MSTRG.163"; transcript_id "MSTRG.163.1"; exon_number "2";
1	StringTie	exon	2929167	2929234	1000	+	.	gene_id "MSTRG.163"; transcript_id "MSTRG.163.1"; exon_number "3";
1	StringTie	exon	2932472	2932630	1000	+	.	gene_id "MSTRG.163"; transcript_id "MSTRG.163.1"; exon_number "4";
1	StringTie	exon	2933938	2934069	1000	+	.	gene_id "MSTRG.163"; transcript_id "MSTRG.163.1"; exon_number "5";
1	StringTie	exon	2935593	2935688	1000	+	.	gene_id "MSTRG.163"; transcript_id "MSTRG.163.1"; exon_number "6";
1	StringTie	exon	2935978	2936266	1000	+	.	gene_id "MSTRG.163"; transcript_id "MSTRG.163.1"; exon_number "7";
1	StringTie	transcript	2923956	2936266	1000	+	.	gene_id "MSTRG.163"; transcript_id "MSTRG.163.2";
1	StringTie	exon	2923956	2924036	1000	+	.	gene_id "MSTRG.163"; transcript_id "MSTRG.163.2"; exon_number "1";
1	StringTie	exon	2924132	2925022	1000	+	.	gene_id "MSTRG.163"; transcript_id "MSTRG.163.2"; exon_number "2";
1	StringTie	exon	2927300	2927467	1000	+	.	gene_id "MSTRG.163"; transcript_id "MSTRG.163.2"; exon_number "3";
1	StringTie	exon	2929167	2929234	1000	+	.	gene_id "MSTRG.163"; transcript_id "MSTRG.163.2"; exon_number "4";
1	StringTie	exon	2932472	2932630	1000	+	.	gene_id "MSTRG.163"; transcript_id "MSTRG.163.2"; exon_number "5";
1	StringTie	exon	2933938	2934069	1000	+	.	gene_id "MSTRG.163"; transcript_id "MSTRG.163.2"; exon_number "6";
1	StringTie	exon	2935593	2935688	1000	+	.	gene_id "MSTRG.163"; transcript_id "MSTRG.163.2"; exon_number "7";
1	StringTie	exon	2935978	2936266	1000	+	.	gene_id "MSTRG.163"; transcript_id "MSTRG.163.2"; exon_number "8";
1	StringTie	transcript	2923998	2934233	1000	+	.	gene_id "MSTRG.163"; transcript_id "MSTRG.163.3";
1	StringTie	exon	2923998	2924214	1000	+	.	gene_id "MSTRG.163"; transcript_id "MSTRG.163.3"; exon_number "1";
1	StringTie	exon	2924701	2925022	1000	+	.	gene_id "MSTRG.163"; transcript_id "MSTRG.163.3"; exon_number "2";
1	StringTie	exon	2927300	2927467	1000	+	.	gene_id "MSTRG.163"; transcript_id "MSTRG.163.3"; exon_number "3";
1	StringTie	exon	2929167	2929234	1000	+	.	gene_id "MSTRG.163"; transcript_id "MSTRG.163.3"; exon_number "4";
1	StringTie	exon	2932472	2932630	1000	+	.	gene_id "MSTRG.163"; transcript_id "MSTRG.163.3"; exon_number "5";
1	StringTie	exon	2933938	2934069	1000	+	.	gene_id "MSTRG.163"; transcript_id "MSTRG.163.3"; exon_number "6";
1	StringTie	exon	2934174	2934233	1000	+	.	gene_id "MSTRG.163"; transcript_id "MSTRG.163.3"; exon_number "7";
1	StringTie	transcript	2924003	2934069	1000	+	.	gene_id "MSTRG.163"; transcript_id "MSTRG.163.4";
1	StringTie	exon	2924003	2925022	1000	+	.	gene_id "MSTRG.163"; transcript_id "MSTRG.163.4"; exon_number "1";
1	StringTie	exon	2927309	2927467	1000	+	.	gene_id "MSTRG.163"; transcript_id "MSTRG.163.4"; exon_number "2";
1	StringTie	exon	2929167	2929234	1000	+	.	gene_id "MSTRG.163"; transcript_id "MSTRG.163.4"; exon_number "3";
1	StringTie	exon	2932472	2932630	1000	+	.	gene_id "MSTRG.163"; transcript_id "MSTRG.163.4"; exon_number "4";
1	StringTie	exon	2933938	2934069	1000	+	.	gene_id "MSTRG.163"; transcript_id "MSTRG.163.4"; exon_number "5";
1	StringTie	transcript	2924003	2935688	1000	+	.	gene_id "MSTRG.163"; transcript_id "MSTRG.163.5";
1	StringTie	exon	2924003	2925022	1000	+	.	gene_id "MSTRG.163"; transcript_id "MSTRG.163.5"; exon_number "1";
1	StringTie	exon	2927300	2927467	1000	+	.	gene_id "MSTRG.163"; transcript_id "MSTRG.163.5"; exon_number "2";
1	StringTie	exon	2929167	2929234	1000	+	.	gene_id "MSTRG.163"; transcript_id "MSTRG.163.5"; exon_number "3";
1	StringTie	exon	2932472	2932630	1000	+	.	gene_id "MSTRG.163"; transcript_id "MSTRG.163.5"; exon_number "4";
1	StringTie	exon	2935593	2935688	1000	+	.	gene_id "MSTRG.163"; transcript_id "MSTRG.163.5"; exon_number "5";
1	StringTie	transcript	2924003	2933611	1000	+	.	gene_id "MSTRG.163"; transcript_id "MSTRG.163.6";
1	StringTie	exon	2924003	2925022	1000	+	.	gene_id "MSTRG.163"; transcript_id "MSTRG.163.6"; exon_number "1";
1	StringTie	exon	2927300	2927467	1000	+	.	gene_id "MSTRG.163"; transcript_id "MSTRG.163.6"; exon_number "2";
1	StringTie	exon	2929167	2929234	1000	+	.	gene_id "MSTRG.163"; transcript_id "MSTRG.163.6"; exon_number "3";
1	StringTie	exon	2932472	2932630	1000	+	.	gene_id "MSTRG.163"; transcript_id "MSTRG.163.6"; exon_number "4";
1	StringTie	exon	2933490	2933611	1000	+	.	gene_id "MSTRG.163"; transcript_id "MSTRG.163.6"; exon_number "5";
1	StringTie	transcript	2924003	2931425	1000	+	.	gene_id "MSTRG.163"; transcript_id "MSTRG.163.7";
1	StringTie	exon	2924003	2925022	1000	+	.	gene_id "MSTRG.163"; transcript_id "MSTRG.163.7"; exon_number "1";
1	StringTie	exon	2927300	2927467	1000	+	.	gene_id "MSTRG.163"; transcript_id "MSTRG.163.7"; exon_number "2";
1	StringTie	exon	2929167	2929234	1000	+	.	gene_id "MSTRG.163"; transcript_id "MSTRG.163.7"; exon_number "3";
1	StringTie	exon	2931401	2931425	1000	+	.	gene_id "MSTRG.163"; transcript_id "MSTRG.163.7"; exon_number "4";
1	StringTie	transcript	2924009	2929234	1000	+	.	gene_id "MSTRG.163"; transcript_id "MSTRG.163.8";
1	StringTie	exon	2924009	2925017	1000	+	.	gene_id "MSTRG.163"; transcript_id "MSTRG.163.8"; exon_number "1";
1	StringTie	exon	2927300	2927467	1000	+	.	gene_id "MSTRG.163"; transcript_id "MSTRG.163.8"; exon_number "2";
1	StringTie	exon	2929167	2929234	1000	+	.	gene_id "MSTRG.163"; transcript_id "MSTRG.163.8"; exon_number "3";
1	StringTie	transcript	2924152	2929234	1000	+	.	gene_id "MSTRG.163"; transcript_id "MSTRG.163.9";
1	StringTie	exon	2924152	2924374	1000	+	.	gene_id "MSTRG.163"; transcript_id "MSTRG.163.9"; exon_number "1";
1	StringTie	exon	2924701	2925022	1000	+	.	gene_id "MSTRG.163"; transcript_id "MSTRG.163.9"; exon_number "2";
1	StringTie	exon	2927300	2927467	1000	+	.	gene_id "MSTRG.163"; transcript_id "MSTRG.163.9"; exon_number "3";
1	StringTie	exon	2929167	2929234	1000	+	.	gene_id "MSTRG.163"; transcript_id "MSTRG.163.9"; exon_number "4";
1	StringTie	transcript	2924153	2935688	1000	+	.	gene_id "MSTRG.163"; transcript_id "MSTRG.163.10";
1	StringTie	exon	2924153	2925022	1000	+	.	gene_id "MSTRG.163"; transcript_id "MSTRG.163.10"; exon_number "1";
1	StringTie	exon	2929167	2929234	1000	+	.	gene_id "MSTRG.163"; transcript_id "MSTRG.163.10"; exon_number "2";
1	StringTie	exon	2932472	2932630	1000	+	.	gene_id "MSTRG.163"; transcript_id "MSTRG.163.10"; exon_number "3";
1	StringTie	exon	2935593	2935688	1000	+	.	gene_id "MSTRG.163"; transcript_id "MSTRG.163.10"; exon_number "4";
1	StringTie	transcript	2924153	2935688	1000	+	.	gene_id "MSTRG.163"; transcript_id "MSTRG.163.11";
1	StringTie	exon	2924153	2924214	1000	+	.	gene_id "MSTRG.163"; transcript_id "MSTRG.163.11"; exon_number "1";
1	StringTie	exon	2924647	2925022	1000	+	.	gene_id "MSTRG.163"; transcript_id "MSTRG.163.11"; exon_number "2";
1	StringTie	exon	2927300	2927467	1000	+	.	gene_id "MSTRG.163"; transcript_id "MSTRG.163.11"; exon_number "3";
1	StringTie	exon	2929167	2929234	1000	+	.	gene_id "MSTRG.163"; transcript_id "MSTRG.163.11"; exon_number "4";
1	StringTie	exon	2932472	2932630	1000	+	.	gene_id "MSTRG.163"; transcript_id "MSTRG.163.11"; exon_number "5";
1	StringTie	exon	2933938	2934069	1000	+	.	gene_id "MSTRG.163"; transcript_id "MSTRG.163.11"; exon_number "6";
1	StringTie	exon	2935593	2935688	1000	+	.	gene_id "MSTRG.163"; transcript_id "MSTRG.163.11"; exon_number "7";
1	StringTie	transcript	2924153	2932630	1000	+	.	gene_id "MSTRG.163"; transcript_id "MSTRG.163.12";
1	StringTie	exon	2924153	2924374	1000	+	.	gene_id "MSTRG.163"; transcript_id "MSTRG.163.12"; exon_number "1";
1	StringTie	exon	2924647	2925022	1000	+	.	gene_id "MSTRG.163"; transcript_id "MSTRG.163.12"; exon_number "2";
1	StringTie	exon	2927300	2927467	1000	+	.	gene_id "MSTRG.163"; transcript_id "MSTRG.163.12"; exon_number "3";
1	StringTie	exon	2929167	2929234	1000	+	.	gene_id "MSTRG.163"; transcript_id "MSTRG.163.12"; exon_number "4";
1	StringTie	exon	2932472	2932630	1000	+	.	gene_id "MSTRG.163"; transcript_id "MSTRG.163.12"; exon_number "5";
1	StringTie	transcript	2924153	2929234	1000	+	.	gene_id "MSTRG.163"; transcript_id "MSTRG.163.13";
1	StringTie	exon	2924153	2924374	1000	+	.	gene_id "MSTRG.163"; transcript_id "MSTRG.163.13"; exon_number "1";
1	StringTie	exon	2924671	2925022	1000	+	.	gene_id "MSTRG.163"; transcript_id "MSTRG.163.13"; exon_number "2";
1	StringTie	exon	2927300	2927467	1000	+	.	gene_id "MSTRG.163"; transcript_id "MSTRG.163.13"; exon_number "3";
1	StringTie	exon	2929167	2929234	1000	+	.	gene_id "MSTRG.163"; transcript_id "MSTRG.163.13"; exon_number "4";
1	StringTie	transcript	2990398	3080850	1000	-	.	gene_id "MSTRG.165"; transcript_id "MSTRG.165.1";
1	StringTie	exon	2990398	2990486	1000	-	.	gene_id "MSTRG.165"; transcript_id "MSTRG.165.1"; exon_number "1";
1	StringTie	exon	2992198	2992278	1000	-	.	gene_id "MSTRG.165"; transcript_id "MSTRG.165.1"; exon_number "2";
1	StringTie	exon	3003143	3003286	1000	-	.	gene_id "MSTRG.165"; transcript_id "MSTRG.165.1"; exon_number "3";
1	StringTie	exon	3016646	3016798	1000	-	.	gene_id "MSTRG.165"; transcript_id "MSTRG.165.1"; exon_number "4";
1	StringTie	exon	3027074	3027197	1000	-	.	gene_id "MSTRG.165"; transcript_id "MSTRG.165.1"; exon_number "5";
1	StringTie	exon	3030359	3030555	1000	-	.	gene_id "MSTRG.165"; transcript_id "MSTRG.165.1"; exon_number "6";
1	StringTie	exon	3080265	3080850	1000	-	.	gene_id "MSTRG.165"; transcript_id "MSTRG.165.1"; exon_number "7";
1	StringTie	transcript	3003035	3081912	1000	-	.	gene_id "MSTRG.165"; transcript_id "MSTRG.165.2";
1	StringTie	exon	3003035	3003286	1000	-	.	gene_id "MSTRG.165"; transcript_id "MSTRG.165.2"; exon_number "1";
1	StringTie	exon	3016646	3016798	1000	-	.	gene_id "MSTRG.165"; transcript_id "MSTRG.165.2"; exon_number "2";
1	StringTie	exon	3081796	3081912	1000	-	.	gene_id "MSTRG.165"; transcript_id "MSTRG.165.2"; exon_number "3";
1	StringTie	transcript	3003194	3080850	1000	-	.	gene_id "MSTRG.165"; transcript_id "MSTRG.165.3";
1	StringTie	exon	3003194	3003286	1000	-	.	gene_id "MSTRG.165"; transcript_id "MSTRG.165.3"; exon_number "1";
1	StringTie	exon	3016646	3016798	1000	-	.	gene_id "MSTRG.165"; transcript_id "MSTRG.165.3"; exon_number "2";
1	StringTie	exon	3027074	3027197	1000	-	.	gene_id "MSTRG.165"; transcript_id "MSTRG.165.3"; exon_number "3";
1	StringTie	exon	3080265	3080850	1000	-	.	gene_id "MSTRG.165"; transcript_id "MSTRG.165.3"; exon_number "4";
1	StringTie	transcript	3003194	3080850	1000	-	.	gene_id "MSTRG.165"; transcript_id "MSTRG.165.4";
1	StringTie	exon	3003194	3003286	1000	-	.	gene_id "MSTRG.165"; transcript_id "MSTRG.165.4"; exon_number "1";
1	StringTie	exon	3016646	3016798	1000	-	.	gene_id "MSTRG.165"; transcript_id "MSTRG.165.4"; exon_number "2";
1	StringTie	exon	3030359	3030555	1000	-	.	gene_id "MSTRG.165"; transcript_id "MSTRG.165.4"; exon_number "3";
1	StringTie	exon	3080265	3080850	1000	-	.	gene_id "MSTRG.165"; transcript_id "MSTRG.165.4"; exon_number "4";
1	StringTie	transcript	3003194	3081912	1000	-	.	gene_id "MSTRG.165"; transcript_id "MSTRG.165.5";
1	StringTie	exon	3003194	3003286	1000	-	.	gene_id "MSTRG.165"; transcript_id "MSTRG.165.5"; exon_number "1";
1	StringTie	exon	3016646	3016798	1000	-	.	gene_id "MSTRG.165"; transcript_id "MSTRG.165.5"; exon_number "2";
1	StringTie	exon	3030359	3030555	1000	-	.	gene_id "MSTRG.165"; transcript_id "MSTRG.165.5"; exon_number "3";
1	StringTie	exon	3081796	3081912	1000	-	.	gene_id "MSTRG.165"; transcript_id "MSTRG.165.5"; exon_number "4";
1	StringTie	transcript	3003215	3080850	1000	-	.	gene_id "MSTRG.165"; transcript_id "MSTRG.165.6";
1	StringTie	exon	3003215	3003286	1000	-	.	gene_id "MSTRG.165"; transcript_id "MSTRG.165.6"; exon_number "1";
1	StringTie	exon	3016646	3016798	1000	-	.	gene_id "MSTRG.165"; transcript_id "MSTRG.165.6"; exon_number "2";
1	StringTie	exon	3080265	3080850	1000	-	.	gene_id "MSTRG.165"; transcript_id "MSTRG.165.6"; exon_number "3";
1	StringTie	transcript	3003219	3080850	1000	-	.	gene_id "MSTRG.165"; transcript_id "MSTRG.165.7";
1	StringTie	exon	3003219	3003286	1000	-	.	gene_id "MSTRG.165"; transcript_id "MSTRG.165.7"; exon_number "1";
1	StringTie	exon	3016646	3016798	1000	-	.	gene_id "MSTRG.165"; transcript_id "MSTRG.165.7"; exon_number "2";
1	StringTie	exon	3038793	3038849	1000	-	.	gene_id "MSTRG.165"; transcript_id "MSTRG.165.7"; exon_number "3";
1	StringTie	exon	3080265	3080850	1000	-	.	gene_id "MSTRG.165"; transcript_id "MSTRG.165.7"; exon_number "4";
1	StringTie	transcript	3016663	3080850	1000	-	.	gene_id "MSTRG.165"; transcript_id "MSTRG.165.8";
1	StringTie	exon	3016663	3016798	1000	-	.	gene_id "MSTRG.165"; transcript_id "MSTRG.165.8"; exon_number "1";
1	StringTie	exon	3027074	3027197	1000	-	.	gene_id "MSTRG.165"; transcript_id "MSTRG.165.8"; exon_number "2";
1	StringTie	exon	3080213	3080850	1000	-	.	gene_id "MSTRG.165"; transcript_id "MSTRG.165.8"; exon_number "3";
1	StringTie	transcript	3027074	3081912	1000	-	.	gene_id "MSTRG.165"; transcript_id "MSTRG.165.9";
1	StringTie	exon	3027074	3027197	1000	-	.	gene_id "MSTRG.165"; transcript_id "MSTRG.165.9"; exon_number "1";
1	StringTie	exon	3081796	3081912	1000	-	.	gene_id "MSTRG.165"; transcript_id "MSTRG.165.9"; exon_number "2";
1	StringTie	transcript	3027154	3080850	1000	-	.	gene_id "MSTRG.165"; transcript_id "MSTRG.165.10";
1	StringTie	exon	3027154	3027194	1000	-	.	gene_id "MSTRG.165"; transcript_id "MSTRG.165.10"; exon_number "1";
1	StringTie	exon	3080265	3080850	1000	-	.	gene_id "MSTRG.165"; transcript_id "MSTRG.165.10"; exon_number "2";
1	StringTie	transcript	3030415	3081912	1000	-	.	gene_id "MSTRG.165"; transcript_id "MSTRG.165.11";
1	StringTie	exon	3030415	3030555	1000	-	.	gene_id "MSTRG.165"; transcript_id "MSTRG.165.11"; exon_number "1";
1	StringTie	exon	3081545	3081648	1000	-	.	gene_id "MSTRG.165"; transcript_id "MSTRG.165.11"; exon_number "2";
1	StringTie	exon	3081796	3081912	1000	-	.	gene_id "MSTRG.165"; transcript_id "MSTRG.165.11"; exon_number "3";
1	StringTie	transcript	3030525	3080850	1000	-	.	gene_id "MSTRG.165"; transcript_id "MSTRG.165.12";
1	StringTie	exon	3030525	3030555	1000	-	.	gene_id "MSTRG.165"; transcript_id "MSTRG.165.12"; exon_number "1";
1	StringTie	exon	3080213	3080850	1000	-	.	gene_id "MSTRG.165"; transcript_id "MSTRG.165.12"; exon_number "2";
1	StringTie	transcript	3055852	3080850	1000	-	.	gene_id "MSTRG.165"; transcript_id "MSTRG.165.14";
1	StringTie	exon	3055852	3055933	1000	-	.	gene_id "MSTRG.165"; transcript_id "MSTRG.165.14"; exon_number "1";
1	StringTie	exon	3080265	3080850	1000	-	.	gene_id "MSTRG.165"; transcript_id "MSTRG.165.14"; exon_number "2";
1	StringTie	transcript	3079233	3079572	1000	+	.	gene_id "MSTRG.166"; transcript_id "MSTRG.166.1";
1	StringTie	exon	3079233	3079572	1000	+	.	gene_id "MSTRG.166"; transcript_id "MSTRG.166.1"; exon_number "1";
1	StringTie	transcript	3092410	3103128	1000	-	.	gene_id "MSTRG.169"; transcript_id "MSTRG.169.1";
1	StringTie	exon	3092410	3092504	1000	-	.	gene_id "MSTRG.169"; transcript_id "MSTRG.169.1"; exon_number "1";
1	StringTie	exon	3103062	3103128	1000	-	.	gene_id "MSTRG.169"; transcript_id "MSTRG.169.1"; exon_number "2";
1	StringTie	transcript	3102099	3103128	1000	-	.	gene_id "MSTRG.169"; transcript_id "MSTRG.169.2";
1	StringTie	exon	3102099	3102348	1000	-	.	gene_id "MSTRG.169"; transcript_id "MSTRG.169.2"; exon_number "1";
1	StringTie	exon	3102987	3103128	1000	-	.	gene_id "MSTRG.169"; transcript_id "MSTRG.169.2"; exon_number "2";
1	StringTie	transcript	3102099	3103128	1000	-	.	gene_id "MSTRG.169"; transcript_id "MSTRG.169.3";
1	StringTie	exon	3102099	3102348	1000	-	.	gene_id "MSTRG.169"; transcript_id "MSTRG.169.3"; exon_number "1";
1	StringTie	exon	3102738	3103128	1000	-	.	gene_id "MSTRG.169"; transcript_id "MSTRG.169.3"; exon_number "2";
1	StringTie	transcript	3102112	3103128	1000	-	.	gene_id "MSTRG.169"; transcript_id "MSTRG.169.4";
1	StringTie	exon	3102112	3102348	1000	-	.	gene_id "MSTRG.169"; transcript_id "MSTRG.169.4"; exon_number "1";
1	StringTie	exon	3103062	3103128	1000	-	.	gene_id "MSTRG.169"; transcript_id "MSTRG.169.4"; exon_number "2";
1	StringTie	transcript	3103155	3106849	1000	+	.	gene_id "MSTRG.170"; transcript_id "MSTRG.170.2";
1	StringTie	exon	3103155	3103404	1000	+	.	gene_id "MSTRG.170"; transcript_id "MSTRG.170.2"; exon_number "1";
1	StringTie	exon	3106740	3106849	1000	+	.	gene_id "MSTRG.170"; transcript_id "MSTRG.170.2"; exon_number "2";
1	StringTie	transcript	3150654	3152615	1000	+	.	gene_id "MSTRG.172"; transcript_id "MSTRG.172.1";
1	StringTie	exon	3150654	3150875	1000	+	.	gene_id "MSTRG.172"; transcript_id "MSTRG.172.1"; exon_number "1";
1	StringTie	exon	3152405	3152615	1000	+	.	gene_id "MSTRG.172"; transcript_id "MSTRG.172.1"; exon_number "2";
1	StringTie	transcript	3157842	3158287	1000	+	.	gene_id "MSTRG.173"; transcript_id "MSTRG.173.1";
1	StringTie	exon	3157842	3158287	1000	+	.	gene_id "MSTRG.173"; transcript_id "MSTRG.173.1"; exon_number "1";
1	StringTie	transcript	3183563	3187761	1000	-	.	gene_id "MSTRG.175"; transcript_id "MSTRG.175.1";
1	StringTie	exon	3183563	3183736	1000	-	.	gene_id "MSTRG.175"; transcript_id "MSTRG.175.1"; exon_number "1";
1	StringTie	exon	3186467	3186566	1000	-	.	gene_id "MSTRG.175"; transcript_id "MSTRG.175.1"; exon_number "2";
1	StringTie	exon	3187504	3187761	1000	-	.	gene_id "MSTRG.175"; transcript_id "MSTRG.175.1"; exon_number "3";
1	StringTie	transcript	3183567	3197395	1000	-	.	gene_id "MSTRG.175"; transcript_id "MSTRG.175.2";
1	StringTie	exon	3183567	3183736	1000	-	.	gene_id "MSTRG.175"; transcript_id "MSTRG.175.2"; exon_number "1";
1	StringTie	exon	3186467	3186566	1000	-	.	gene_id "MSTRG.175"; transcript_id "MSTRG.175.2"; exon_number "2";
1	StringTie	exon	3197186	3197395	1000	-	.	gene_id "MSTRG.175"; transcript_id "MSTRG.175.2"; exon_number "3";
1	StringTie	transcript	3185053	3187761	1000	-	.	gene_id "MSTRG.175"; transcript_id "MSTRG.175.3";
1	StringTie	exon	3185053	3185329	1000	-	.	gene_id "MSTRG.175"; transcript_id "MSTRG.175.3"; exon_number "1";
1	StringTie	exon	3186467	3186566	1000	-	.	gene_id "MSTRG.175"; transcript_id "MSTRG.175.3"; exon_number "2";
1	StringTie	exon	3187504	3187761	1000	-	.	gene_id "MSTRG.175"; transcript_id "MSTRG.175.3"; exon_number "3";
1	StringTie	transcript	3185095	3197395	1000	-	.	gene_id "MSTRG.175"; transcript_id "MSTRG.175.4";
1	StringTie	exon	3185095	3185329	1000	-	.	gene_id "MSTRG.175"; transcript_id "MSTRG.175.4"; exon_number "1";
1	StringTie	exon	3186467	3186566	1000	-	.	gene_id "MSTRG.175"; transcript_id "MSTRG.175.4"; exon_number "2";
1	StringTie	exon	3197186	3197395	1000	-	.	gene_id "MSTRG.175"; transcript_id "MSTRG.175.4"; exon_number "3";
1	StringTie	transcript	3210605	3222673	1000	+	.	gene_id "MSTRG.176"; transcript_id "MSTRG.176.1";
1	StringTie	exon	3210605	3211009	1000	+	.	gene_id "MSTRG.176"; transcript_id "MSTRG.176.1"; exon_number "1";
1	StringTie	exon	3213826	3213892	1000	+	.	gene_id "MSTRG.176"; transcript_id "MSTRG.176.1"; exon_number "2";
1	StringTie	exon	3218816	3218938	1000	+	.	gene_id "MSTRG.176"; transcript_id "MSTRG.176.1"; exon_number "3";
1	StringTie	exon	3221627	3221723	1000	+	.	gene_id "MSTRG.176"; transcript_id "MSTRG.176.1"; exon_number "4";
1	StringTie	exon	3222452	3222673	1000	+	.	gene_id "MSTRG.176"; transcript_id "MSTRG.176.1"; exon_number "5";
1	StringTie	transcript	3210613	3219145	1000	+	.	gene_id "MSTRG.176"; transcript_id "MSTRG.176.2";
1	StringTie	exon	3210613	3210721	1000	+	.	gene_id "MSTRG.176"; transcript_id "MSTRG.176.2"; exon_number "1";
1	StringTie	exon	3213826	3213892	1000	+	.	gene_id "MSTRG.176"; transcript_id "MSTRG.176.2"; exon_number "2";
1	StringTie	exon	3218816	3219145	1000	+	.	gene_id "MSTRG.176"; transcript_id "MSTRG.176.2"; exon_number "3";
1	StringTie	transcript	3210621	3222673	1000	+	.	gene_id "MSTRG.176"; transcript_id "MSTRG.176.3";
1	StringTie	exon	3210621	3211009	1000	+	.	gene_id "MSTRG.176"; transcript_id "MSTRG.176.3"; exon_number "1";
1	StringTie	exon	3213826	3213892	1000	+	.	gene_id "MSTRG.176"; transcript_id "MSTRG.176.3"; exon_number "2";
1	StringTie	exon	3218816	3218938	1000	+	.	gene_id "MSTRG.176"; transcript_id "MSTRG.176.3"; exon_number "3";
1	StringTie	exon	3222452	3222673	1000	+	.	gene_id "MSTRG.176"; transcript_id "MSTRG.176.3"; exon_number "4";
1	StringTie	transcript	3210621	3222673	1000	+	.	gene_id "MSTRG.176"; transcript_id "MSTRG.176.4";
1	StringTie	exon	3210621	3211009	1000	+	.	gene_id "MSTRG.176"; transcript_id "MSTRG.176.4"; exon_number "1";
1	StringTie	exon	3213826	3213892	1000	+	.	gene_id "MSTRG.176"; transcript_id "MSTRG.176.4"; exon_number "2";
1	StringTie	exon	3222452	3222673	1000	+	.	gene_id "MSTRG.176"; transcript_id "MSTRG.176.4"; exon_number "3";
1	StringTie	transcript	3462569	3463392	1000	-	.	gene_id "MSTRG.178"; transcript_id "MSTRG.178.1";
1	StringTie	exon	3462569	3463392	1000	-	.	gene_id "MSTRG.178"; transcript_id "MSTRG.178.1"; exon_number "1";
1	StringTie	transcript	3501814	3529492	1000	-	.	gene_id "MSTRG.179"; transcript_id "MSTRG.179.1";
1	StringTie	exon	3501814	3502294	1000	-	.	gene_id "MSTRG.179"; transcript_id "MSTRG.179.1"; exon_number "1";
1	StringTie	exon	3506941	3507121	1000	-	.	gene_id "MSTRG.179"; transcript_id "MSTRG.179.1"; exon_number "2";
1	StringTie	exon	3513091	3513138	1000	-	.	gene_id "MSTRG.179"; transcript_id "MSTRG.179.1"; exon_number "3";
1	StringTie	exon	3520425	3520508	1000	-	.	gene_id "MSTRG.179"; transcript_id "MSTRG.179.1"; exon_number "4";
1	StringTie	exon	3526520	3526682	1000	-	.	gene_id "MSTRG.179"; transcript_id "MSTRG.179.1"; exon_number "5";
1	StringTie	exon	3529440	3529492	1000	-	.	gene_id "MSTRG.179"; transcript_id "MSTRG.179.1"; exon_number "6";
1	StringTie	transcript	3501964	3520546	1000	-	.	gene_id "MSTRG.179"; transcript_id "MSTRG.179.2";
1	StringTie	exon	3501964	3502294	1000	-	.	gene_id "MSTRG.179"; transcript_id "MSTRG.179.2"; exon_number "1";
1	StringTie	exon	3506941	3507121	1000	-	.	gene_id "MSTRG.179"; transcript_id "MSTRG.179.2"; exon_number "2";
1	StringTie	exon	3513091	3513138	1000	-	.	gene_id "MSTRG.179"; transcript_id "MSTRG.179.2"; exon_number "3";
1	StringTie	exon	3515827	3515871	1000	-	.	gene_id "MSTRG.179"; transcript_id "MSTRG.179.2"; exon_number "4";
1	StringTie	exon	3520425	3520546	1000	-	.	gene_id "MSTRG.179"; transcript_id "MSTRG.179.2"; exon_number "5";
1	StringTie	transcript	3502057	3520546	1000	-	.	gene_id "MSTRG.179"; transcript_id "MSTRG.179.3";
1	StringTie	exon	3502057	3502294	1000	-	.	gene_id "MSTRG.179"; transcript_id "MSTRG.179.3"; exon_number "1";
1	StringTie	exon	3506941	3507121	1000	-	.	gene_id "MSTRG.179"; transcript_id "MSTRG.179.3"; exon_number "2";
1	StringTie	exon	3520425	3520546	1000	-	.	gene_id "MSTRG.179"; transcript_id "MSTRG.179.3"; exon_number "3";
1	StringTie	transcript	3502281	3520508	1000	-	.	gene_id "MSTRG.179"; transcript_id "MSTRG.179.4";
1	StringTie	exon	3502281	3502294	1000	-	.	gene_id "MSTRG.179"; transcript_id "MSTRG.179.4"; exon_number "1";
1	StringTie	exon	3513091	3513138	1000	-	.	gene_id "MSTRG.179"; transcript_id "MSTRG.179.4"; exon_number "2";
1	StringTie	exon	3520425	3520508	1000	-	.	gene_id "MSTRG.179"; transcript_id "MSTRG.179.4"; exon_number "3";
1	StringTie	transcript	3503059	3503357	1000	-	.	gene_id "MSTRG.180"; transcript_id "MSTRG.180.1";
1	StringTie	exon	3503059	3503357	1000	-	.	gene_id "MSTRG.180"; transcript_id "MSTRG.180.1"; exon_number "1";
1	StringTie	transcript	3529586	3530624	1000	+	.	gene_id "MSTRG.182"; transcript_id "MSTRG.182.1";
1	StringTie	exon	3529586	3529777	1000	+	.	gene_id "MSTRG.182"; transcript_id "MSTRG.182.1"; exon_number "1";
1	StringTie	exon	3530146	3530230	1000	+	.	gene_id "MSTRG.182"; transcript_id "MSTRG.182.1"; exon_number "2";
1	StringTie	exon	3530326	3530624	1000	+	.	gene_id "MSTRG.182"; transcript_id "MSTRG.182.1"; exon_number "3";
1	StringTie	transcript	3734711	3760295	1000	-	.	gene_id "MSTRG.185"; transcript_id "MSTRG.185.1";
1	StringTie	exon	3734711	3734897	1000	-	.	gene_id "MSTRG.185"; transcript_id "MSTRG.185.1"; exon_number "1";
1	StringTie	exon	3759750	3760295	1000	-	.	gene_id "MSTRG.185"; transcript_id "MSTRG.185.1"; exon_number "2";
1	StringTie	transcript	3760471	3788745	1000	+	.	gene_id "MSTRG.186"; transcript_id "MSTRG.186.1";
1	StringTie	exon	3760471	3761005	1000	+	.	gene_id "MSTRG.186"; transcript_id "MSTRG.186.1"; exon_number "1";
1	StringTie	exon	3783825	3783908	1000	+	.	gene_id "MSTRG.186"; transcript_id "MSTRG.186.1"; exon_number "2";
1	StringTie	exon	3784439	3784483	1000	+	.	gene_id "MSTRG.186"; transcript_id "MSTRG.186.1"; exon_number "3";
1	StringTie	exon	3785681	3785842	1000	+	.	gene_id "MSTRG.186"; transcript_id "MSTRG.186.1"; exon_number "4";
1	StringTie	exon	3787387	3787522	1000	+	.	gene_id "MSTRG.186"; transcript_id "MSTRG.186.1"; exon_number "5";
1	StringTie	exon	3787847	3787986	1000	+	.	gene_id "MSTRG.186"; transcript_id "MSTRG.186.1"; exon_number "6";
1	StringTie	exon	3788569	3788745	1000	+	.	gene_id "MSTRG.186"; transcript_id "MSTRG.186.1"; exon_number "7";
1	StringTie	transcript	3807621	3808148	1000	+	.	gene_id "MSTRG.190"; transcript_id "MSTRG.190.1";
1	StringTie	exon	3807621	3808148	1000	+	.	gene_id "MSTRG.190"; transcript_id "MSTRG.190.1"; exon_number "1";
1	StringTie	transcript	3814113	3814625	1000	+	.	gene_id "MSTRG.191"; transcript_id "MSTRG.191.1";
1	StringTie	exon	3814113	3814625	1000	+	.	gene_id "MSTRG.191"; transcript_id "MSTRG.191.1"; exon_number "1";
1	StringTie	transcript	3821380	3822040	1000	+	.	gene_id "MSTRG.192"; transcript_id "MSTRG.192.1";
1	StringTie	exon	3821380	3822040	1000	+	.	gene_id "MSTRG.192"; transcript_id "MSTRG.192.1"; exon_number "1";
1	StringTie	transcript	3824617	3833358	1000	-	.	gene_id "MSTRG.194"; transcript_id "MSTRG.194.1";
1	StringTie	exon	3824617	3825038	1000	-	.	gene_id "MSTRG.194"; transcript_id "MSTRG.194.1"; exon_number "1";
1	StringTie	exon	3826640	3826757	1000	-	.	gene_id "MSTRG.194"; transcript_id "MSTRG.194.1"; exon_number "2";
1	StringTie	exon	3827585	3827654	1000	-	.	gene_id "MSTRG.194"; transcript_id "MSTRG.194.1"; exon_number "3";
1	StringTie	exon	3829441	3829531	1000	-	.	gene_id "MSTRG.194"; transcript_id "MSTRG.194.1"; exon_number "4";
1	StringTie	exon	3833130	3833358	1000	-	.	gene_id "MSTRG.194"; transcript_id "MSTRG.194.1"; exon_number "5";
1	StringTie	transcript	3833498	3833947	1000	+	.	gene_id "MSTRG.195"; transcript_id "MSTRG.195.1";
1	StringTie	exon	3833498	3833947	1000	+	.	gene_id "MSTRG.195"; transcript_id "MSTRG.195.1"; exon_number "1";
1	StringTie	transcript	3966924	4289703	1000	+	.	gene_id "MSTRG.196"; transcript_id "MSTRG.196.1";
1	StringTie	exon	3966924	3967112	1000	+	.	gene_id "MSTRG.196"; transcript_id "MSTRG.196.1"; exon_number "1";
1	StringTie	exon	4122194	4122365	1000	+	.	gene_id "MSTRG.196"; transcript_id "MSTRG.196.1"; exon_number "2";
1	StringTie	exon	4196755	4196885	1000	+	.	gene_id "MSTRG.196"; transcript_id "MSTRG.196.1"; exon_number "3";
1	StringTie	exon	4260348	4260525	1000	+	.	gene_id "MSTRG.196"; transcript_id "MSTRG.196.1"; exon_number "4";
1	StringTie	exon	4271793	4272766	1000	+	.	gene_id "MSTRG.196"; transcript_id "MSTRG.196.1"; exon_number "5";
1	StringTie	exon	4289437	4289703	1000	+	.	gene_id "MSTRG.196"; transcript_id "MSTRG.196.1"; exon_number "6";
1	StringTie	transcript	3966924	4289703	1000	+	.	gene_id "MSTRG.196"; transcript_id "MSTRG.196.2";
1	StringTie	exon	3966924	3967112	1000	+	.	gene_id "MSTRG.196"; transcript_id "MSTRG.196.2"; exon_number "1";
1	StringTie	exon	4122194	4122365	1000	+	.	gene_id "MSTRG.196"; transcript_id "MSTRG.196.2"; exon_number "2";
1	StringTie	exon	4260348	4260525	1000	+	.	gene_id "MSTRG.196"; transcript_id "MSTRG.196.2"; exon_number "3";
1	StringTie	exon	4271793	4272766	1000	+	.	gene_id "MSTRG.196"; transcript_id "MSTRG.196.2"; exon_number "4";
1	StringTie	exon	4289437	4289703	1000	+	.	gene_id "MSTRG.196"; transcript_id "MSTRG.196.2"; exon_number "5";
1	StringTie	transcript	3966924	4289703	1000	+	.	gene_id "MSTRG.196"; transcript_id "MSTRG.196.3";
1	StringTie	exon	3966924	3967112	1000	+	.	gene_id "MSTRG.196"; transcript_id "MSTRG.196.3"; exon_number "1";
1	StringTie	exon	4122194	4122365	1000	+	.	gene_id "MSTRG.196"; transcript_id "MSTRG.196.3"; exon_number "2";
1	StringTie	exon	4220390	4220497	1000	+	.	gene_id "MSTRG.196"; transcript_id "MSTRG.196.3"; exon_number "3";
1	StringTie	exon	4260348	4260525	1000	+	.	gene_id "MSTRG.196"; transcript_id "MSTRG.196.3"; exon_number "4";
1	StringTie	exon	4271793	4272766	1000	+	.	gene_id "MSTRG.196"; transcript_id "MSTRG.196.3"; exon_number "5";
1	StringTie	exon	4289437	4289703	1000	+	.	gene_id "MSTRG.196"; transcript_id "MSTRG.196.3"; exon_number "6";
1	StringTie	transcript	3966924	4220497	1000	+	.	gene_id "MSTRG.196"; transcript_id "MSTRG.196.4";
1	StringTie	exon	3966924	3967112	1000	+	.	gene_id "MSTRG.196"; transcript_id "MSTRG.196.4"; exon_number "1";
1	StringTie	exon	4122194	4122365	1000	+	.	gene_id "MSTRG.196"; transcript_id "MSTRG.196.4"; exon_number "2";
1	StringTie	exon	4196755	4196885	1000	+	.	gene_id "MSTRG.196"; transcript_id "MSTRG.196.4"; exon_number "3";
1	StringTie	exon	4220390	4220497	1000	+	.	gene_id "MSTRG.196"; transcript_id "MSTRG.196.4"; exon_number "4";
1	StringTie	transcript	3966934	4173063	1000	+	.	gene_id "MSTRG.196"; transcript_id "MSTRG.196.5";
1	StringTie	exon	3966934	3967112	1000	+	.	gene_id "MSTRG.196"; transcript_id "MSTRG.196.5"; exon_number "1";
1	StringTie	exon	4122194	4122365	1000	+	.	gene_id "MSTRG.196"; transcript_id "MSTRG.196.5"; exon_number "2";
1	StringTie	exon	4172855	4173063	1000	+	.	gene_id "MSTRG.196"; transcript_id "MSTRG.196.5"; exon_number "3";
1	StringTie	transcript	3966937	4022795	1000	+	.	gene_id "MSTRG.196"; transcript_id "MSTRG.196.6";
1	StringTie	exon	3966937	3967112	1000	+	.	gene_id "MSTRG.196"; transcript_id "MSTRG.196.6"; exon_number "1";
1	StringTie	exon	4022729	4022795	1000	+	.	gene_id "MSTRG.196"; transcript_id "MSTRG.196.6"; exon_number "2";
1	StringTie	transcript	3966937	4155891	1000	+	.	gene_id "MSTRG.196"; transcript_id "MSTRG.196.7";
1	StringTie	exon	3966937	3967112	1000	+	.	gene_id "MSTRG.196"; transcript_id "MSTRG.196.7"; exon_number "1";
1	StringTie	exon	4122194	4122365	1000	+	.	gene_id "MSTRG.196"; transcript_id "MSTRG.196.7"; exon_number "2";
1	StringTie	exon	4155489	4155891	1000	+	.	gene_id "MSTRG.196"; transcript_id "MSTRG.196.7"; exon_number "3";
1	StringTie	transcript	3966937	4155570	1000	+	.	gene_id "MSTRG.196"; transcript_id "MSTRG.196.8";
1	StringTie	exon	3966937	3967112	1000	+	.	gene_id "MSTRG.196"; transcript_id "MSTRG.196.8"; exon_number "1";
1	StringTie	exon	4122194	4122365	1000	+	.	gene_id "MSTRG.196"; transcript_id "MSTRG.196.8"; exon_number "2";
1	StringTie	exon	4126394	4126436	1000	+	.	gene_id "MSTRG.196"; transcript_id "MSTRG.196.8"; exon_number "3";
1	StringTie	exon	4155489	4155570	1000	+	.	gene_id "MSTRG.196"; transcript_id "MSTRG.196.8"; exon_number "4";
1	StringTie	transcript	3966937	4022064	1000	+	.	gene_id "MSTRG.196"; transcript_id "MSTRG.196.9";
1	StringTie	exon	3966937	3967112	1000	+	.	gene_id "MSTRG.196"; transcript_id "MSTRG.196.9"; exon_number "1";
1	StringTie	exon	4022046	4022064	1000	+	.	gene_id "MSTRG.196"; transcript_id "MSTRG.196.9"; exon_number "2";
1	StringTie	transcript	3966944	4196860	1000	+	.	gene_id "MSTRG.196"; transcript_id "MSTRG.196.10";
1	StringTie	exon	3966944	3967112	1000	+	.	gene_id "MSTRG.196"; transcript_id "MSTRG.196.10"; exon_number "1";
1	StringTie	exon	4122194	4122365	1000	+	.	gene_id "MSTRG.196"; transcript_id "MSTRG.196.10"; exon_number "2";
1	StringTie	exon	4126394	4126436	1000	+	.	gene_id "MSTRG.196"; transcript_id "MSTRG.196.10"; exon_number "3";
1	StringTie	exon	4196755	4196860	1000	+	.	gene_id "MSTRG.196"; transcript_id "MSTRG.196.10"; exon_number "4";
1	StringTie	transcript	3966986	4289703	1000	+	.	gene_id "MSTRG.196"; transcript_id "MSTRG.196.11";
1	StringTie	exon	3966986	3967112	1000	+	.	gene_id "MSTRG.196"; transcript_id "MSTRG.196.11"; exon_number "1";
1	StringTie	exon	4122194	4122365	1000	+	.	gene_id "MSTRG.196"; transcript_id "MSTRG.196.11"; exon_number "2";
1	StringTie	exon	4192019	4192306	1000	+	.	gene_id "MSTRG.196"; transcript_id "MSTRG.196.11"; exon_number "3";
1	StringTie	exon	4260348	4260525	1000	+	.	gene_id "MSTRG.196"; transcript_id "MSTRG.196.11"; exon_number "4";
1	StringTie	exon	4271793	4272766	1000	+	.	gene_id "MSTRG.196"; transcript_id "MSTRG.196.11"; exon_number "5";
1	StringTie	exon	4289437	4289703	1000	+	.	gene_id "MSTRG.196"; transcript_id "MSTRG.196.11"; exon_number "6";
1	StringTie	transcript	3966989	4126436	1000	+	.	gene_id "MSTRG.196"; transcript_id "MSTRG.196.12";
1	StringTie	exon	3966989	3967112	1000	+	.	gene_id "MSTRG.196"; transcript_id "MSTRG.196.12"; exon_number "1";
1	StringTie	exon	4122194	4122365	1000	+	.	gene_id "MSTRG.196"; transcript_id "MSTRG.196.12"; exon_number "2";
1	StringTie	exon	4125953	4126189	1000	+	.	gene_id "MSTRG.196"; transcript_id "MSTRG.196.12"; exon_number "3";
1	StringTie	exon	4126394	4126436	1000	+	.	gene_id "MSTRG.196"; transcript_id "MSTRG.196.12"; exon_number "4";
1	StringTie	transcript	3966992	4260525	1000	+	.	gene_id "MSTRG.196"; transcript_id "MSTRG.196.13";
1	StringTie	exon	3966992	3967112	1000	+	.	gene_id "MSTRG.196"; transcript_id "MSTRG.196.13"; exon_number "1";
1	StringTie	exon	4122194	4122322	1000	+	.	gene_id "MSTRG.196"; transcript_id "MSTRG.196.13"; exon_number "2";
1	StringTie	exon	4260348	4260525	1000	+	.	gene_id "MSTRG.196"; transcript_id "MSTRG.196.13"; exon_number "3";
1	StringTie	transcript	3998870	4022795	1000	+	.	gene_id "MSTRG.196"; transcript_id "MSTRG.196.14";
1	StringTie	exon	3998870	3999003	1000	+	.	gene_id "MSTRG.196"; transcript_id "MSTRG.196.14"; exon_number "1";
1	StringTie	exon	4022729	4022795	1000	+	.	gene_id "MSTRG.196"; transcript_id "MSTRG.196.14"; exon_number "2";
1	StringTie	transcript	4151825	4155891	1000	+	.	gene_id "MSTRG.196"; transcript_id "MSTRG.196.18";
1	StringTie	exon	4151825	4151949	1000	+	.	gene_id "MSTRG.196"; transcript_id "MSTRG.196.18"; exon_number "1";
1	StringTie	exon	4155489	4155891	1000	+	.	gene_id "MSTRG.196"; transcript_id "MSTRG.196.18"; exon_number "2";
1	StringTie	transcript	4192133	4272766	1000	+	.	gene_id "MSTRG.196"; transcript_id "MSTRG.196.23";
1	StringTie	exon	4192133	4192306	1000	+	.	gene_id "MSTRG.196"; transcript_id "MSTRG.196.23"; exon_number "1";
1	StringTie	exon	4196755	4196885	1000	+	.	gene_id "MSTRG.196"; transcript_id "MSTRG.196.23"; exon_number "2";
1	StringTie	exon	4260348	4260525	1000	+	.	gene_id "MSTRG.196"; transcript_id "MSTRG.196.23"; exon_number "3";
1	StringTie	exon	4271793	4272766	1000	+	.	gene_id "MSTRG.196"; transcript_id "MSTRG.196.23"; exon_number "4";
1	StringTie	transcript	4192155	4272391	1000	+	.	gene_id "MSTRG.196"; transcript_id "MSTRG.196.24";
1	StringTie	exon	4192155	4192306	1000	+	.	gene_id "MSTRG.196"; transcript_id "MSTRG.196.24"; exon_number "1";
1	StringTie	exon	4260348	4260525	1000	+	.	gene_id "MSTRG.196"; transcript_id "MSTRG.196.24"; exon_number "2";
1	StringTie	exon	4271793	4271962	1000	+	.	gene_id "MSTRG.196"; transcript_id "MSTRG.196.24"; exon_number "3";
1	StringTie	exon	4272136	4272391	1000	+	.	gene_id "MSTRG.196"; transcript_id "MSTRG.196.24"; exon_number "4";
1	StringTie	transcript	4192190	4265221	1000	+	.	gene_id "MSTRG.196"; transcript_id "MSTRG.196.25";
1	StringTie	exon	4192190	4192306	1000	+	.	gene_id "MSTRG.196"; transcript_id "MSTRG.196.25"; exon_number "1";
1	StringTie	exon	4260348	4260525	1000	+	.	gene_id "MSTRG.196"; transcript_id "MSTRG.196.25"; exon_number "2";
1	StringTie	exon	4265140	4265221	1000	+	.	gene_id "MSTRG.196"; transcript_id "MSTRG.196.25"; exon_number "3";
1	StringTie	transcript	4270957	4289703	1000	+	.	gene_id "MSTRG.196"; transcript_id "MSTRG.196.27";
1	StringTie	exon	4270957	4271173	1000	+	.	gene_id "MSTRG.196"; transcript_id "MSTRG.196.27"; exon_number "1";
1	StringTie	exon	4271793	4272766	1000	+	.	gene_id "MSTRG.196"; transcript_id "MSTRG.196.27"; exon_number "2";
1	StringTie	exon	4289437	4289703	1000	+	.	gene_id "MSTRG.196"; transcript_id "MSTRG.196.27"; exon_number "3";
1	StringTie	transcript	3968198	3968609	1000	-	.	gene_id "MSTRG.197"; transcript_id "MSTRG.197.1";
1	StringTie	exon	3968198	3968609	1000	-	.	gene_id "MSTRG.197"; transcript_id "MSTRG.197.1"; exon_number "1";
1	StringTie	transcript	4306862	4307455	1000	+	.	gene_id "MSTRG.200"; transcript_id "MSTRG.200.1";
1	StringTie	exon	4306862	4307455	1000	+	.	gene_id "MSTRG.200"; transcript_id "MSTRG.200.1"; exon_number "1";
1	StringTie	transcript	4351909	4400929	1000	+	.	gene_id "MSTRG.204"; transcript_id "MSTRG.204.1";
1	StringTie	exon	4351909	4352086	1000	+	.	gene_id "MSTRG.204"; transcript_id "MSTRG.204.1"; exon_number "1";
1	StringTie	exon	4357747	4357971	1000	+	.	gene_id "MSTRG.204"; transcript_id "MSTRG.204.1"; exon_number "2";
1	StringTie	exon	4376248	4376351	1000	+	.	gene_id "MSTRG.204"; transcript_id "MSTRG.204.1"; exon_number "3";
1	StringTie	exon	4388434	4388613	1000	+	.	gene_id "MSTRG.204"; transcript_id "MSTRG.204.1"; exon_number "4";
1	StringTie	exon	4390015	4390083	1000	+	.	gene_id "MSTRG.204"; transcript_id "MSTRG.204.1"; exon_number "5";
1	StringTie	exon	4390363	4390488	1000	+	.	gene_id "MSTRG.204"; transcript_id "MSTRG.204.1"; exon_number "6";
1	StringTie	exon	4395915	4396023	1000	+	.	gene_id "MSTRG.204"; transcript_id "MSTRG.204.1"; exon_number "7";
1	StringTie	exon	4400750	4400929	1000	+	.	gene_id "MSTRG.204"; transcript_id "MSTRG.204.1"; exon_number "8";
1	StringTie	transcript	4357745	4389203	1000	+	.	gene_id "MSTRG.204"; transcript_id "MSTRG.204.2";
1	StringTie	exon	4357745	4357971	1000	+	.	gene_id "MSTRG.204"; transcript_id "MSTRG.204.2"; exon_number "1";
1	StringTie	exon	4376248	4376351	1000	+	.	gene_id "MSTRG.204"; transcript_id "MSTRG.204.2"; exon_number "2";
1	StringTie	exon	4388434	4388613	1000	+	.	gene_id "MSTRG.204"; transcript_id "MSTRG.204.2"; exon_number "3";
1	StringTie	exon	4389170	4389203	1000	+	.	gene_id "MSTRG.204"; transcript_id "MSTRG.204.2"; exon_number "4";
1	StringTie	transcript	4357745	4389203	1000	+	.	gene_id "MSTRG.204"; transcript_id "MSTRG.204.3";
1	StringTie	exon	4357745	4357971	1000	+	.	gene_id "MSTRG.204"; transcript_id "MSTRG.204.3"; exon_number "1";
1	StringTie	exon	4376248	4376351	1000	+	.	gene_id "MSTRG.204"; transcript_id "MSTRG.204.3"; exon_number "2";
1	StringTie	exon	4388434	4388613	1000	+	.	gene_id "MSTRG.204"; transcript_id "MSTRG.204.3"; exon_number "3";
1	StringTie	exon	4389157	4389203	1000	+	.	gene_id "MSTRG.204"; transcript_id "MSTRG.204.3"; exon_number "4";
1	StringTie	transcript	4380966	4400929	1000	+	.	gene_id "MSTRG.204"; transcript_id "MSTRG.204.4";
1	StringTie	exon	4380966	4381404	1000	+	.	gene_id "MSTRG.204"; transcript_id "MSTRG.204.4"; exon_number "1";
1	StringTie	exon	4388434	4388613	1000	+	.	gene_id "MSTRG.204"; transcript_id "MSTRG.204.4"; exon_number "2";
1	StringTie	exon	4390015	4390083	1000	+	.	gene_id "MSTRG.204"; transcript_id "MSTRG.204.4"; exon_number "3";
1	StringTie	exon	4390363	4390488	1000	+	.	gene_id "MSTRG.204"; transcript_id "MSTRG.204.4"; exon_number "4";
1	StringTie	exon	4395915	4396023	1000	+	.	gene_id "MSTRG.204"; transcript_id "MSTRG.204.4"; exon_number "5";
1	StringTie	exon	4400750	4400929	1000	+	.	gene_id "MSTRG.204"; transcript_id "MSTRG.204.4"; exon_number "6";
1	StringTie	transcript	4380980	4388613	1000	+	.	gene_id "MSTRG.204"; transcript_id "MSTRG.204.5";
1	StringTie	exon	4380980	4381160	1000	+	.	gene_id "MSTRG.204"; transcript_id "MSTRG.204.5"; exon_number "1";
1	StringTie	exon	4388434	4388613	1000	+	.	gene_id "MSTRG.204"; transcript_id "MSTRG.204.5"; exon_number "2";
1	StringTie	transcript	4429406	4430066	1000	+	.	gene_id "MSTRG.208"; transcript_id "MSTRG.208.1";
1	StringTie	exon	4429406	4430066	1000	+	.	gene_id "MSTRG.208"; transcript_id "MSTRG.208.1"; exon_number "1";
1	StringTie	transcript	4430519	4431331	1000	+	.	gene_id "MSTRG.209"; transcript_id "MSTRG.209.1";
1	StringTie	exon	4430519	4431331	1000	+	.	gene_id "MSTRG.209"; transcript_id "MSTRG.209.1"; exon_number "1";
1	StringTie	transcript	4673597	4674506	1000	+	.	gene_id "MSTRG.210"; transcript_id "MSTRG.210.1";
1	StringTie	exon	4673597	4674506	1000	+	.	gene_id "MSTRG.210"; transcript_id "MSTRG.210.1"; exon_number "1";
1	StringTie	transcript	4736825	4737541	1000	+	.	gene_id "MSTRG.211"; transcript_id "MSTRG.211.1";
1	StringTie	exon	4736825	4737541	1000	+	.	gene_id "MSTRG.211"; transcript_id "MSTRG.211.1"; exon_number "1";
1	StringTie	transcript	4759917	4760487	1000	+	.	gene_id "MSTRG.212"; transcript_id "MSTRG.212.1";
1	StringTie	exon	4759917	4760487	1000	+	.	gene_id "MSTRG.212"; transcript_id "MSTRG.212.1"; exon_number "1";
1	StringTie	transcript	4770024	4770581	1000	+	.	gene_id "MSTRG.213"; transcript_id "MSTRG.213.1";
1	StringTie	exon	4770024	4770581	1000	+	.	gene_id "MSTRG.213"; transcript_id "MSTRG.213.1"; exon_number "1";
1	StringTie	transcript	4777020	4777820	1000	+	.	gene_id "MSTRG.214"; transcript_id "MSTRG.214.1";
1	StringTie	exon	4777020	4777820	1000	+	.	gene_id "MSTRG.214"; transcript_id "MSTRG.214.1"; exon_number "1";
1	StringTie	transcript	4844967	4845653	1000	-	.	gene_id "MSTRG.217"; transcript_id "MSTRG.217.1";
1	StringTie	exon	4844967	4845653	1000	-	.	gene_id "MSTRG.217"; transcript_id "MSTRG.217.1"; exon_number "1";
1	StringTie	transcript	4857176	4857819	1000	+	.	gene_id "MSTRG.218"; transcript_id "MSTRG.218.1";
1	StringTie	exon	4857176	4857819	1000	+	.	gene_id "MSTRG.218"; transcript_id "MSTRG.218.1"; exon_number "1";
1	StringTie	transcript	4867855	4868479	1000	-	.	gene_id "MSTRG.219"; transcript_id "MSTRG.219.1";
1	StringTie	exon	4867855	4868479	1000	-	.	gene_id "MSTRG.219"; transcript_id "MSTRG.219.1"; exon_number "1";
1	StringTie	transcript	4878253	4878856	1000	+	.	gene_id "MSTRG.220"; transcript_id "MSTRG.220.1";
1	StringTie	exon	4878253	4878856	1000	+	.	gene_id "MSTRG.220"; transcript_id "MSTRG.220.1"; exon_number "1";
1	StringTie	transcript	4901600	4902227	1000	-	.	gene_id "MSTRG.222"; transcript_id "MSTRG.222.1";
1	StringTie	exon	4901600	4902227	1000	-	.	gene_id "MSTRG.222"; transcript_id "MSTRG.222.1"; exon_number "1";
1	StringTie	transcript	4913751	4914526	1000	+	.	gene_id "MSTRG.223"; transcript_id "MSTRG.223.1";
1	StringTie	exon	4913751	4914526	1000	+	.	gene_id "MSTRG.223"; transcript_id "MSTRG.223.1"; exon_number "1";
1	StringTie	transcript	4925464	4926092	1000	-	.	gene_id "MSTRG.224"; transcript_id "MSTRG.224.1";
1	StringTie	exon	4925464	4926092	1000	-	.	gene_id "MSTRG.224"; transcript_id "MSTRG.224.1"; exon_number "1";
1	StringTie	transcript	4946575	4947349	1000	+	.	gene_id "MSTRG.225"; transcript_id "MSTRG.225.1";
1	StringTie	exon	4946575	4947349	1000	+	.	gene_id "MSTRG.225"; transcript_id "MSTRG.225.1"; exon_number "1";
1	StringTie	transcript	4957244	4957906	1000	-	.	gene_id "MSTRG.226"; transcript_id "MSTRG.226.1";
1	StringTie	exon	4957244	4957906	1000	-	.	gene_id "MSTRG.226"; transcript_id "MSTRG.226.1"; exon_number "1";
1	StringTie	transcript	5140291	5148744	1000	+	.	gene_id "MSTRG.227"; transcript_id "MSTRG.227.1";
1	StringTie	exon	5140291	5140339	1000	+	.	gene_id "MSTRG.227"; transcript_id "MSTRG.227.1"; exon_number "1";
1	StringTie	exon	5148242	5148744	1000	+	.	gene_id "MSTRG.227"; transcript_id "MSTRG.227.1"; exon_number "2";
1	StringTie	transcript	5173372	5173935	1000	-	.	gene_id "MSTRG.228"; transcript_id "MSTRG.228.1";
1	StringTie	exon	5173372	5173935	1000	-	.	gene_id "MSTRG.228"; transcript_id "MSTRG.228.1"; exon_number "1";
1	StringTie	transcript	5183527	5184151	1000	-	.	gene_id "MSTRG.229"; transcript_id "MSTRG.229.1";
1	StringTie	exon	5183527	5184151	1000	-	.	gene_id "MSTRG.229"; transcript_id "MSTRG.229.1"; exon_number "1";
1	StringTie	transcript	5194746	5195378	1000	-	.	gene_id "MSTRG.230"; transcript_id "MSTRG.230.1";
1	StringTie	exon	5194746	5195378	1000	-	.	gene_id "MSTRG.230"; transcript_id "MSTRG.230.1"; exon_number "1";
1	StringTie	transcript	5337366	5337878	1000	+	.	gene_id "MSTRG.231"; transcript_id "MSTRG.231.1";
1	StringTie	exon	5337366	5337878	1000	+	.	gene_id "MSTRG.231"; transcript_id "MSTRG.231.1"; exon_number "1";
1	StringTie	transcript	5350673	5351061	1000	+	.	gene_id "MSTRG.232"; transcript_id "MSTRG.232.1";
1	StringTie	exon	5350673	5351061	1000	+	.	gene_id "MSTRG.232"; transcript_id "MSTRG.232.1"; exon_number "1";
1	StringTie	transcript	5417843	5418237	1000	+	.	gene_id "MSTRG.233"; transcript_id "MSTRG.233.1";
1	StringTie	exon	5417843	5418237	1000	+	.	gene_id "MSTRG.233"; transcript_id "MSTRG.233.1"; exon_number "1";
1	StringTie	transcript	5422455	5423124	1000	+	.	gene_id "MSTRG.234"; transcript_id "MSTRG.234.1";
1	StringTie	exon	5422455	5423124	1000	+	.	gene_id "MSTRG.234"; transcript_id "MSTRG.234.1"; exon_number "1";
1	StringTie	transcript	5448206	5448705	1000	+	.	gene_id "MSTRG.235"; transcript_id "MSTRG.235.1";
1	StringTie	exon	5448206	5448705	1000	+	.	gene_id "MSTRG.235"; transcript_id "MSTRG.235.1"; exon_number "1";
1	StringTie	transcript	5457654	5458090	1000	+	.	gene_id "MSTRG.237"; transcript_id "MSTRG.237.1";
1	StringTie	exon	5457654	5458090	1000	+	.	gene_id "MSTRG.237"; transcript_id "MSTRG.237.1"; exon_number "1";
1	StringTie	transcript	5463376	5463875	1000	+	.	gene_id "MSTRG.238"; transcript_id "MSTRG.238.1";
1	StringTie	exon	5463376	5463875	1000	+	.	gene_id "MSTRG.238"; transcript_id "MSTRG.238.1"; exon_number "1";
1	StringTie	transcript	5467815	5479152	1000	-	.	gene_id "MSTRG.239"; transcript_id "MSTRG.239.1";
1	StringTie	exon	5467815	5467846	1000	-	.	gene_id "MSTRG.239"; transcript_id "MSTRG.239.1"; exon_number "1";
1	StringTie	exon	5471110	5471180	1000	-	.	gene_id "MSTRG.239"; transcript_id "MSTRG.239.1"; exon_number "2";
1	StringTie	exon	5478156	5478386	1000	-	.	gene_id "MSTRG.239"; transcript_id "MSTRG.239.1"; exon_number "3";
1	StringTie	exon	5479039	5479152	1000	-	.	gene_id "MSTRG.239"; transcript_id "MSTRG.239.1"; exon_number "4";
1	StringTie	transcript	5475417	5479152	1000	-	.	gene_id "MSTRG.239"; transcript_id "MSTRG.239.2";
1	StringTie	exon	5475417	5475560	1000	-	.	gene_id "MSTRG.239"; transcript_id "MSTRG.239.2"; exon_number "1";
1	StringTie	exon	5478156	5478386	1000	-	.	gene_id "MSTRG.239"; transcript_id "MSTRG.239.2"; exon_number "2";
1	StringTie	exon	5479039	5479152	1000	-	.	gene_id "MSTRG.239"; transcript_id "MSTRG.239.2"; exon_number "3";
1	StringTie	transcript	5490193	5490689	1000	-	.	gene_id "MSTRG.240"; transcript_id "MSTRG.240.1";
1	StringTie	exon	5490193	5490689	1000	-	.	gene_id "MSTRG.240"; transcript_id "MSTRG.240.1"; exon_number "1";
1	StringTie	transcript	5506202	5506993	1000	-	.	gene_id "MSTRG.241"; transcript_id "MSTRG.241.1";
1	StringTie	exon	5506202	5506993	1000	-	.	gene_id "MSTRG.241"; transcript_id "MSTRG.241.1"; exon_number "1";
1	StringTie	transcript	5510144	5510949	1000	+	.	gene_id "MSTRG.242"; transcript_id "MSTRG.242.1";
1	StringTie	exon	5510144	5510949	1000	+	.	gene_id "MSTRG.242"; transcript_id "MSTRG.242.1"; exon_number "1";
1	StringTie	transcript	5627720	5628524	1000	+	.	gene_id "MSTRG.243"; transcript_id "MSTRG.243.1";
1	StringTie	exon	5627720	5628524	1000	+	.	gene_id "MSTRG.243"; transcript_id "MSTRG.243.1"; exon_number "1";
1	StringTie	transcript	5653000	5653910	1000	+	.	gene_id "MSTRG.244"; transcript_id "MSTRG.244.1";
1	StringTie	exon	5653000	5653910	1000	+	.	gene_id "MSTRG.244"; transcript_id "MSTRG.244.1"; exon_number "1";
1	StringTie	transcript	5689900	5690728	1000	+	.	gene_id "MSTRG.245"; transcript_id "MSTRG.245.1";
1	StringTie	exon	5689900	5690728	1000	+	.	gene_id "MSTRG.245"; transcript_id "MSTRG.245.1"; exon_number "1";
1	StringTie	transcript	5770095	5771152	1000	+	.	gene_id "MSTRG.246"; transcript_id "MSTRG.246.1";
1	StringTie	exon	5770095	5771152	1000	+	.	gene_id "MSTRG.246"; transcript_id "MSTRG.246.1"; exon_number "1";
1	StringTie	transcript	5829921	5830633	1000	+	.	gene_id "MSTRG.248"; transcript_id "MSTRG.248.1";
1	StringTie	exon	5829921	5830633	1000	+	.	gene_id "MSTRG.248"; transcript_id "MSTRG.248.1"; exon_number "1";
1	StringTie	transcript	6042691	6108274	1000	+	.	gene_id "MSTRG.250"; transcript_id "MSTRG.250.1";
1	StringTie	exon	6042691	6043132	1000	+	.	gene_id "MSTRG.250"; transcript_id "MSTRG.250.1"; exon_number "1";
1	StringTie	exon	6108248	6108274	1000	+	.	gene_id "MSTRG.250"; transcript_id "MSTRG.250.1"; exon_number "2";
1	StringTie	transcript	6042691	6043140	1000	+	.	gene_id "MSTRG.250"; transcript_id "MSTRG.250.2";
1	StringTie	exon	6042691	6042825	1000	+	.	gene_id "MSTRG.250"; transcript_id "MSTRG.250.2"; exon_number "1";
1	StringTie	exon	6042887	6043140	1000	+	.	gene_id "MSTRG.250"; transcript_id "MSTRG.250.2"; exon_number "2";
1	StringTie	transcript	6111846	6408473	1000	+	.	gene_id "MSTRG.251"; transcript_id "MSTRG.251.1";
1	StringTie	exon	6111846	6112564	1000	+	.	gene_id "MSTRG.251"; transcript_id "MSTRG.251.1"; exon_number "1";
1	StringTie	exon	6408321	6408473	1000	+	.	gene_id "MSTRG.251"; transcript_id "MSTRG.251.1"; exon_number "2";
1	StringTie	transcript	6404615	6408473	1000	+	.	gene_id "MSTRG.251"; transcript_id "MSTRG.251.2";
1	StringTie	exon	6404615	6404889	1000	+	.	gene_id "MSTRG.251"; transcript_id "MSTRG.251.2"; exon_number "1";
1	StringTie	exon	6408321	6408473	1000	+	.	gene_id "MSTRG.251"; transcript_id "MSTRG.251.2"; exon_number "2";
1	StringTie	transcript	6374769	6404556	1000	-	.	gene_id "MSTRG.253"; transcript_id "MSTRG.253.1";
1	StringTie	exon	6374769	6374803	1000	-	.	gene_id "MSTRG.253"; transcript_id "MSTRG.253.1"; exon_number "1";
1	StringTie	exon	6380328	6380456	1000	-	.	gene_id "MSTRG.253"; transcript_id "MSTRG.253.1"; exon_number "2";
1	StringTie	exon	6404273	6404556	1000	-	.	gene_id "MSTRG.253"; transcript_id "MSTRG.253.1"; exon_number "3";
1	StringTie	transcript	6399341	6404556	1000	-	.	gene_id "MSTRG.253"; transcript_id "MSTRG.253.2";
1	StringTie	exon	6399341	6399497	1000	-	.	gene_id "MSTRG.253"; transcript_id "MSTRG.253.2"; exon_number "1";
1	StringTie	exon	6404273	6404556	1000	-	.	gene_id "MSTRG.253"; transcript_id "MSTRG.253.2"; exon_number "2";
1	StringTie	transcript	6794013	6794152	1000	-	.	gene_id "MSTRG.258"; transcript_id "MSTRG.258.1";
1	StringTie	exon	6794013	6794152	1000	-	.	gene_id "MSTRG.258"; transcript_id "MSTRG.258.1"; exon_number "1";
1	StringTie	transcript	6824917	6858068	1000	-	.	gene_id "MSTRG.261"; transcript_id "MSTRG.261.1";
1	StringTie	exon	6824917	6825030	1000	-	.	gene_id "MSTRG.261"; transcript_id "MSTRG.261.1"; exon_number "1";
1	StringTie	exon	6826628	6827965	1000	-	.	gene_id "MSTRG.261"; transcript_id "MSTRG.261.1"; exon_number "2";
1	StringTie	exon	6831563	6831856	1000	-	.	gene_id "MSTRG.261"; transcript_id "MSTRG.261.1"; exon_number "3";
1	StringTie	exon	6857941	6858068	1000	-	.	gene_id "MSTRG.261"; transcript_id "MSTRG.261.1"; exon_number "4";
1	StringTie	transcript	6827513	6858068	1000	-	.	gene_id "MSTRG.261"; transcript_id "MSTRG.261.2";
1	StringTie	exon	6827513	6827965	1000	-	.	gene_id "MSTRG.261"; transcript_id "MSTRG.261.2"; exon_number "1";
1	StringTie	exon	6857941	6858068	1000	-	.	gene_id "MSTRG.261"; transcript_id "MSTRG.261.2"; exon_number "2";
1	StringTie	transcript	6827522	6858068	1000	-	.	gene_id "MSTRG.261"; transcript_id "MSTRG.261.3";
1	StringTie	exon	6827522	6827965	1000	-	.	gene_id "MSTRG.261"; transcript_id "MSTRG.261.3"; exon_number "1";
1	StringTie	exon	6831563	6831859	1000	-	.	gene_id "MSTRG.261"; transcript_id "MSTRG.261.3"; exon_number "2";
1	StringTie	exon	6857941	6858068	1000	-	.	gene_id "MSTRG.261"; transcript_id "MSTRG.261.3"; exon_number "3";
1	StringTie	transcript	6827532	6858068	1000	-	.	gene_id "MSTRG.261"; transcript_id "MSTRG.261.4";
1	StringTie	exon	6827532	6827965	1000	-	.	gene_id "MSTRG.261"; transcript_id "MSTRG.261.4"; exon_number "1";
1	StringTie	exon	6831787	6831856	1000	-	.	gene_id "MSTRG.261"; transcript_id "MSTRG.261.4"; exon_number "2";
1	StringTie	exon	6857941	6858068	1000	-	.	gene_id "MSTRG.261"; transcript_id "MSTRG.261.4"; exon_number "3";
1	StringTie	transcript	6827532	6858068	1000	-	.	gene_id "MSTRG.261"; transcript_id "MSTRG.261.5";
1	StringTie	exon	6827532	6827965	1000	-	.	gene_id "MSTRG.261"; transcript_id "MSTRG.261.5"; exon_number "1";
1	StringTie	exon	6831787	6831859	1000	-	.	gene_id "MSTRG.261"; transcript_id "MSTRG.261.5"; exon_number "2";
1	StringTie	exon	6857941	6858068	1000	-	.	gene_id "MSTRG.261"; transcript_id "MSTRG.261.5"; exon_number "3";
1	StringTie	transcript	6831967	6858068	1000	-	.	gene_id "MSTRG.261"; transcript_id "MSTRG.261.6";
1	StringTie	exon	6831967	6832078	1000	-	.	gene_id "MSTRG.261"; transcript_id "MSTRG.261.6"; exon_number "1";
1	StringTie	exon	6857941	6858068	1000	-	.	gene_id "MSTRG.261"; transcript_id "MSTRG.261.6"; exon_number "2";
1	StringTie	transcript	7006170	7053504	1000	-	.	gene_id "MSTRG.263"; transcript_id "MSTRG.263.1";
1	StringTie	exon	7006170	7006622	1000	-	.	gene_id "MSTRG.263"; transcript_id "MSTRG.263.1"; exon_number "1";
1	StringTie	exon	7022387	7022502	1000	-	.	gene_id "MSTRG.263"; transcript_id "MSTRG.263.1"; exon_number "2";
1	StringTie	exon	7034950	7035011	1000	-	.	gene_id "MSTRG.263"; transcript_id "MSTRG.263.1"; exon_number "3";
1	StringTie	exon	7051085	7051193	1000	-	.	gene_id "MSTRG.263"; transcript_id "MSTRG.263.1"; exon_number "4";
1	StringTie	exon	7053239	7053504	1000	-	.	gene_id "MSTRG.263"; transcript_id "MSTRG.263.1"; exon_number "5";
1	StringTie	transcript	7051085	7053504	1000	-	.	gene_id "MSTRG.263"; transcript_id "MSTRG.263.3";
1	StringTie	exon	7051085	7051193	1000	-	.	gene_id "MSTRG.263"; transcript_id "MSTRG.263.3"; exon_number "1";
1	StringTie	exon	7052652	7052705	1000	-	.	gene_id "MSTRG.263"; transcript_id "MSTRG.263.3"; exon_number "2";
1	StringTie	exon	7053239	7053504	1000	-	.	gene_id "MSTRG.263"; transcript_id "MSTRG.263.3"; exon_number "3";
1	StringTie	transcript	7104292	7114103	1000	-	.	gene_id "MSTRG.265"; transcript_id "MSTRG.265.1";
1	StringTie	exon	7104292	7104980	1000	-	.	gene_id "MSTRG.265"; transcript_id "MSTRG.265.1"; exon_number "1";
1	StringTie	exon	7113972	7114103	1000	-	.	gene_id "MSTRG.265"; transcript_id "MSTRG.265.1"; exon_number "2";
1	StringTie	transcript	7104338	7114103	1000	-	.	gene_id "MSTRG.265"; transcript_id "MSTRG.265.2";
1	StringTie	exon	7104338	7104980	1000	-	.	gene_id "MSTRG.265"; transcript_id "MSTRG.265.2"; exon_number "1";
1	StringTie	exon	7113834	7114103	1000	-	.	gene_id "MSTRG.265"; transcript_id "MSTRG.265.2"; exon_number "2";
1	StringTie	transcript	7110042	7114103	1000	-	.	gene_id "MSTRG.265"; transcript_id "MSTRG.265.3";
1	StringTie	exon	7110042	7110289	1000	-	.	gene_id "MSTRG.265"; transcript_id "MSTRG.265.3"; exon_number "1";
1	StringTie	exon	7113972	7114103	1000	-	.	gene_id "MSTRG.265"; transcript_id "MSTRG.265.3"; exon_number "2";
1	StringTie	transcript	7114137	7123996	1000	+	.	gene_id "MSTRG.266"; transcript_id "MSTRG.266.1";
1	StringTie	exon	7114137	7114339	1000	+	.	gene_id "MSTRG.266"; transcript_id "MSTRG.266.1"; exon_number "1";
1	StringTie	exon	7116707	7116797	1000	+	.	gene_id "MSTRG.266"; transcript_id "MSTRG.266.1"; exon_number "2";
1	StringTie	exon	7117478	7117557	1000	+	.	gene_id "MSTRG.266"; transcript_id "MSTRG.266.1"; exon_number "3";
1	StringTie	exon	7119110	7119259	1000	+	.	gene_id "MSTRG.266"; transcript_id "MSTRG.266.1"; exon_number "4";
1	StringTie	exon	7119729	7119909	1000	+	.	gene_id "MSTRG.266"; transcript_id "MSTRG.266.1"; exon_number "5";
1	StringTie	exon	7120023	7120084	1000	+	.	gene_id "MSTRG.266"; transcript_id "MSTRG.266.1"; exon_number "6";
1	StringTie	exon	7120973	7121110	1000	+	.	gene_id "MSTRG.266"; transcript_id "MSTRG.266.1"; exon_number "7";
1	StringTie	exon	7121823	7122001	1000	+	.	gene_id "MSTRG.266"; transcript_id "MSTRG.266.1"; exon_number "8";
1	StringTie	exon	7122716	7123148	1000	+	.	gene_id "MSTRG.266"; transcript_id "MSTRG.266.1"; exon_number "9";
1	StringTie	exon	7123722	7123793	1000	+	.	gene_id "MSTRG.266"; transcript_id "MSTRG.266.1"; exon_number "10";
1	StringTie	exon	7123874	7123996	1000	+	.	gene_id "MSTRG.266"; transcript_id "MSTRG.266.1"; exon_number "11";
1	StringTie	transcript	7114137	7122853	1000	+	.	gene_id "MSTRG.266"; transcript_id "MSTRG.266.2";
1	StringTie	exon	7114137	7114339	1000	+	.	gene_id "MSTRG.266"; transcript_id "MSTRG.266.2"; exon_number "1";
1	StringTie	exon	7116707	7116797	1000	+	.	gene_id "MSTRG.266"; transcript_id "MSTRG.266.2"; exon_number "2";
1	StringTie	exon	7117437	7117557	1000	+	.	gene_id "MSTRG.266"; transcript_id "MSTRG.266.2"; exon_number "3";
1	StringTie	exon	7119110	7119259	1000	+	.	gene_id "MSTRG.266"; transcript_id "MSTRG.266.2"; exon_number "4";
1	StringTie	exon	7119729	7119909	1000	+	.	gene_id "MSTRG.266"; transcript_id "MSTRG.266.2"; exon_number "5";
1	StringTie	exon	7120023	7120084	1000	+	.	gene_id "MSTRG.266"; transcript_id "MSTRG.266.2"; exon_number "6";
1	StringTie	exon	7120973	7121110	1000	+	.	gene_id "MSTRG.266"; transcript_id "MSTRG.266.2"; exon_number "7";
1	StringTie	exon	7121823	7122001	1000	+	.	gene_id "MSTRG.266"; transcript_id "MSTRG.266.2"; exon_number "8";
1	StringTie	exon	7122716	7122853	1000	+	.	gene_id "MSTRG.266"; transcript_id "MSTRG.266.2"; exon_number "9";
1	StringTie	transcript	7114149	7122001	1000	+	.	gene_id "MSTRG.266"; transcript_id "MSTRG.266.3";
1	StringTie	exon	7114149	7114339	1000	+	.	gene_id "MSTRG.266"; transcript_id "MSTRG.266.3"; exon_number "1";
1	StringTie	exon	7116707	7116797	1000	+	.	gene_id "MSTRG.266"; transcript_id "MSTRG.266.3"; exon_number "2";
1	StringTie	exon	7119110	7119259	1000	+	.	gene_id "MSTRG.266"; transcript_id "MSTRG.266.3"; exon_number "3";
1	StringTie	exon	7119729	7119909	1000	+	.	gene_id "MSTRG.266"; transcript_id "MSTRG.266.3"; exon_number "4";
1	StringTie	exon	7120023	7120084	1000	+	.	gene_id "MSTRG.266"; transcript_id "MSTRG.266.3"; exon_number "5";
1	StringTie	exon	7120973	7121110	1000	+	.	gene_id "MSTRG.266"; transcript_id "MSTRG.266.3"; exon_number "6";
1	StringTie	exon	7121823	7122001	1000	+	.	gene_id "MSTRG.266"; transcript_id "MSTRG.266.3"; exon_number "7";
1	StringTie	transcript	7114162	7121111	1000	+	.	gene_id "MSTRG.266"; transcript_id "MSTRG.266.4";
1	StringTie	exon	7114162	7114339	1000	+	.	gene_id "MSTRG.266"; transcript_id "MSTRG.266.4"; exon_number "1";
1	StringTie	exon	7116707	7116797	1000	+	.	gene_id "MSTRG.266"; transcript_id "MSTRG.266.4"; exon_number "2";
1	StringTie	exon	7120023	7120084	1000	+	.	gene_id "MSTRG.266"; transcript_id "MSTRG.266.4"; exon_number "3";
1	StringTie	exon	7120973	7121111	1000	+	.	gene_id "MSTRG.266"; transcript_id "MSTRG.266.4"; exon_number "4";
1	StringTie	transcript	7135215	7155350	1000	-	.	gene_id "MSTRG.271"; transcript_id "MSTRG.271.1";
1	StringTie	exon	7135215	7135452	1000	-	.	gene_id "MSTRG.271"; transcript_id "MSTRG.271.1"; exon_number "1";
1	StringTie	exon	7155209	7155350	1000	-	.	gene_id "MSTRG.271"; transcript_id "MSTRG.271.1"; exon_number "2";
1	StringTie	transcript	7137905	7155350	1000	-	.	gene_id "MSTRG.271"; transcript_id "MSTRG.271.2";
1	StringTie	exon	7137905	7138081	1000	-	.	gene_id "MSTRG.271"; transcript_id "MSTRG.271.2"; exon_number "1";
1	StringTie	exon	7139028	7139084	1000	-	.	gene_id "MSTRG.271"; transcript_id "MSTRG.271.2"; exon_number "2";
1	StringTie	exon	7139420	7139511	1000	-	.	gene_id "MSTRG.271"; transcript_id "MSTRG.271.2"; exon_number "3";
1	StringTie	exon	7140969	7141047	1000	-	.	gene_id "MSTRG.271"; transcript_id "MSTRG.271.2"; exon_number "4";
1	StringTie	exon	7142401	7142488	1000	-	.	gene_id "MSTRG.271"; transcript_id "MSTRG.271.2"; exon_number "5";
1	StringTie	exon	7142768	7142898	1000	-	.	gene_id "MSTRG.271"; transcript_id "MSTRG.271.2"; exon_number "6";
1	StringTie	exon	7143460	7143555	1000	-	.	gene_id "MSTRG.271"; transcript_id "MSTRG.271.2"; exon_number "7";
1	StringTie	exon	7144127	7144311	1000	-	.	gene_id "MSTRG.271"; transcript_id "MSTRG.271.2"; exon_number "8";
1	StringTie	exon	7145495	7145598	1000	-	.	gene_id "MSTRG.271"; transcript_id "MSTRG.271.2"; exon_number "9";
1	StringTie	exon	7146796	7146899	1000	-	.	gene_id "MSTRG.271"; transcript_id "MSTRG.271.2"; exon_number "10";
1	StringTie	exon	7149816	7149994	1000	-	.	gene_id "MSTRG.271"; transcript_id "MSTRG.271.2"; exon_number "11";
1	StringTie	exon	7152042	7152143	1000	-	.	gene_id "MSTRG.271"; transcript_id "MSTRG.271.2"; exon_number "12";
1	StringTie	exon	7155209	7155350	1000	-	.	gene_id "MSTRG.271"; transcript_id "MSTRG.271.2"; exon_number "13";
1	StringTie	transcript	7140972	7155350	1000	-	.	gene_id "MSTRG.271"; transcript_id "MSTRG.271.3";
1	StringTie	exon	7140972	7141047	1000	-	.	gene_id "MSTRG.271"; transcript_id "MSTRG.271.3"; exon_number "1";
1	StringTie	exon	7142401	7142488	1000	-	.	gene_id "MSTRG.271"; transcript_id "MSTRG.271.3"; exon_number "2";
1	StringTie	exon	7142768	7142898	1000	-	.	gene_id "MSTRG.271"; transcript_id "MSTRG.271.3"; exon_number "3";
1	StringTie	exon	7143460	7143555	1000	-	.	gene_id "MSTRG.271"; transcript_id "MSTRG.271.3"; exon_number "4";
1	StringTie	exon	7144127	7144311	1000	-	.	gene_id "MSTRG.271"; transcript_id "MSTRG.271.3"; exon_number "5";
1	StringTie	exon	7146796	7146899	1000	-	.	gene_id "MSTRG.271"; transcript_id "MSTRG.271.3"; exon_number "6";
1	StringTie	exon	7149816	7149994	1000	-	.	gene_id "MSTRG.271"; transcript_id "MSTRG.271.3"; exon_number "7";
1	StringTie	exon	7152042	7152143	1000	-	.	gene_id "MSTRG.271"; transcript_id "MSTRG.271.3"; exon_number "8";
1	StringTie	exon	7155209	7155350	1000	-	.	gene_id "MSTRG.271"; transcript_id "MSTRG.271.3"; exon_number "9";
1	StringTie	transcript	7140972	7155350	1000	-	.	gene_id "MSTRG.271"; transcript_id "MSTRG.271.4";
1	StringTie	exon	7140972	7141047	1000	-	.	gene_id "MSTRG.271"; transcript_id "MSTRG.271.4"; exon_number "1";
1	StringTie	exon	7142401	7142488	1000	-	.	gene_id "MSTRG.271"; transcript_id "MSTRG.271.4"; exon_number "2";
1	StringTie	exon	7142768	7142898	1000	-	.	gene_id "MSTRG.271"; transcript_id "MSTRG.271.4"; exon_number "3";
1	StringTie	exon	7143460	7143555	1000	-	.	gene_id "MSTRG.271"; transcript_id "MSTRG.271.4"; exon_number "4";
1	StringTie	exon	7144127	7144314	1000	-	.	gene_id "MSTRG.271"; transcript_id "MSTRG.271.4"; exon_number "5";
1	StringTie	exon	7146796	7146899	1000	-	.	gene_id "MSTRG.271"; transcript_id "MSTRG.271.4"; exon_number "6";
1	StringTie	exon	7149816	7149994	1000	-	.	gene_id "MSTRG.271"; transcript_id "MSTRG.271.4"; exon_number "7";
1	StringTie	exon	7152042	7152143	1000	-	.	gene_id "MSTRG.271"; transcript_id "MSTRG.271.4"; exon_number "8";
1	StringTie	exon	7155209	7155350	1000	-	.	gene_id "MSTRG.271"; transcript_id "MSTRG.271.4"; exon_number "9";
1	StringTie	transcript	7142401	7155350	1000	-	.	gene_id "MSTRG.271"; transcript_id "MSTRG.271.5";
1	StringTie	exon	7142401	7142488	1000	-	.	gene_id "MSTRG.271"; transcript_id "MSTRG.271.5"; exon_number "1";
1	StringTie	exon	7142768	7142898	1000	-	.	gene_id "MSTRG.271"; transcript_id "MSTRG.271.5"; exon_number "2";
1	StringTie	exon	7143460	7143555	1000	-	.	gene_id "MSTRG.271"; transcript_id "MSTRG.271.5"; exon_number "3";
1	StringTie	exon	7144127	7144311	1000	-	.	gene_id "MSTRG.271"; transcript_id "MSTRG.271.5"; exon_number "4";
1	StringTie	exon	7145495	7145598	1000	-	.	gene_id "MSTRG.271"; transcript_id "MSTRG.271.5"; exon_number "5";
1	StringTie	exon	7146796	7146899	1000	-	.	gene_id "MSTRG.271"; transcript_id "MSTRG.271.5"; exon_number "6";
1	StringTie	exon	7149816	7149994	1000	-	.	gene_id "MSTRG.271"; transcript_id "MSTRG.271.5"; exon_number "7";
1	StringTie	exon	7155209	7155350	1000	-	.	gene_id "MSTRG.271"; transcript_id "MSTRG.271.5"; exon_number "8";
1	StringTie	transcript	7142401	7155350	1000	-	.	gene_id "MSTRG.271"; transcript_id "MSTRG.271.6";
1	StringTie	exon	7142401	7142488	1000	-	.	gene_id "MSTRG.271"; transcript_id "MSTRG.271.6"; exon_number "1";
1	StringTie	exon	7142768	7142898	1000	-	.	gene_id "MSTRG.271"; transcript_id "MSTRG.271.6"; exon_number "2";
1	StringTie	exon	7143460	7143555	1000	-	.	gene_id "MSTRG.271"; transcript_id "MSTRG.271.6"; exon_number "3";
1	StringTie	exon	7144127	7144314	1000	-	.	gene_id "MSTRG.271"; transcript_id "MSTRG.271.6"; exon_number "4";
1	StringTie	exon	7145495	7145598	1000	-	.	gene_id "MSTRG.271"; transcript_id "MSTRG.271.6"; exon_number "5";
1	StringTie	exon	7146796	7146899	1000	-	.	gene_id "MSTRG.271"; transcript_id "MSTRG.271.6"; exon_number "6";
1	StringTie	exon	7149816	7149994	1000	-	.	gene_id "MSTRG.271"; transcript_id "MSTRG.271.6"; exon_number "7";
1	StringTie	exon	7152042	7152143	1000	-	.	gene_id "MSTRG.271"; transcript_id "MSTRG.271.6"; exon_number "8";
1	StringTie	exon	7155209	7155350	1000	-	.	gene_id "MSTRG.271"; transcript_id "MSTRG.271.6"; exon_number "9";
1	StringTie	transcript	7142401	7155350	1000	-	.	gene_id "MSTRG.271"; transcript_id "MSTRG.271.7";
1	StringTie	exon	7142401	7142488	1000	-	.	gene_id "MSTRG.271"; transcript_id "MSTRG.271.7"; exon_number "1";
1	StringTie	exon	7142768	7142898	1000	-	.	gene_id "MSTRG.271"; transcript_id "MSTRG.271.7"; exon_number "2";
1	StringTie	exon	7143460	7143555	1000	-	.	gene_id "MSTRG.271"; transcript_id "MSTRG.271.7"; exon_number "3";
1	StringTie	exon	7144127	7144311	1000	-	.	gene_id "MSTRG.271"; transcript_id "MSTRG.271.7"; exon_number "4";
1	StringTie	exon	7145495	7145598	1000	-	.	gene_id "MSTRG.271"; transcript_id "MSTRG.271.7"; exon_number "5";
1	StringTie	exon	7146796	7146899	1000	-	.	gene_id "MSTRG.271"; transcript_id "MSTRG.271.7"; exon_number "6";
1	StringTie	exon	7149816	7149994	1000	-	.	gene_id "MSTRG.271"; transcript_id "MSTRG.271.7"; exon_number "7";
1	StringTie	exon	7151546	7151645	1000	-	.	gene_id "MSTRG.271"; transcript_id "MSTRG.271.7"; exon_number "8";
1	StringTie	exon	7152042	7152143	1000	-	.	gene_id "MSTRG.271"; transcript_id "MSTRG.271.7"; exon_number "9";
1	StringTie	exon	7155209	7155350	1000	-	.	gene_id "MSTRG.271"; transcript_id "MSTRG.271.7"; exon_number "10";
1	StringTie	transcript	7142401	7155350	1000	-	.	gene_id "MSTRG.271"; transcript_id "MSTRG.271.8";
1	StringTie	exon	7142401	7142488	1000	-	.	gene_id "MSTRG.271"; transcript_id "MSTRG.271.8"; exon_number "1";
1	StringTie	exon	7142768	7142898	1000	-	.	gene_id "MSTRG.271"; transcript_id "MSTRG.271.8"; exon_number "2";
1	StringTie	exon	7143460	7143555	1000	-	.	gene_id "MSTRG.271"; transcript_id "MSTRG.271.8"; exon_number "3";
1	StringTie	exon	7144127	7144314	1000	-	.	gene_id "MSTRG.271"; transcript_id "MSTRG.271.8"; exon_number "4";
1	StringTie	exon	7145495	7145598	1000	-	.	gene_id "MSTRG.271"; transcript_id "MSTRG.271.8"; exon_number "5";
1	StringTie	exon	7146796	7146899	1000	-	.	gene_id "MSTRG.271"; transcript_id "MSTRG.271.8"; exon_number "6";
1	StringTie	exon	7149816	7149994	1000	-	.	gene_id "MSTRG.271"; transcript_id "MSTRG.271.8"; exon_number "7";
1	StringTie	exon	7151546	7151645	1000	-	.	gene_id "MSTRG.271"; transcript_id "MSTRG.271.8"; exon_number "8";
1	StringTie	exon	7152042	7152143	1000	-	.	gene_id "MSTRG.271"; transcript_id "MSTRG.271.8"; exon_number "9";
1	StringTie	exon	7155209	7155350	1000	-	.	gene_id "MSTRG.271"; transcript_id "MSTRG.271.8"; exon_number "10";
1	StringTie	transcript	7142401	7155350	1000	-	.	gene_id "MSTRG.271"; transcript_id "MSTRG.271.9";
1	StringTie	exon	7142401	7142488	1000	-	.	gene_id "MSTRG.271"; transcript_id "MSTRG.271.9"; exon_number "1";
1	StringTie	exon	7142768	7142898	1000	-	.	gene_id "MSTRG.271"; transcript_id "MSTRG.271.9"; exon_number "2";
1	StringTie	exon	7143460	7143555	1000	-	.	gene_id "MSTRG.271"; transcript_id "MSTRG.271.9"; exon_number "3";
1	StringTie	exon	7144127	7144311	1000	-	.	gene_id "MSTRG.271"; transcript_id "MSTRG.271.9"; exon_number "4";
1	StringTie	exon	7146796	7146899	1000	-	.	gene_id "MSTRG.271"; transcript_id "MSTRG.271.9"; exon_number "5";
1	StringTie	exon	7149816	7149994	1000	-	.	gene_id "MSTRG.271"; transcript_id "MSTRG.271.9"; exon_number "6";
1	StringTie	exon	7151546	7151645	1000	-	.	gene_id "MSTRG.271"; transcript_id "MSTRG.271.9"; exon_number "7";
1	StringTie	exon	7152042	7152143	1000	-	.	gene_id "MSTRG.271"; transcript_id "MSTRG.271.9"; exon_number "8";
1	StringTie	exon	7155209	7155350	1000	-	.	gene_id "MSTRG.271"; transcript_id "MSTRG.271.9"; exon_number "9";
1	StringTie	transcript	7142401	7155350	1000	-	.	gene_id "MSTRG.271"; transcript_id "MSTRG.271.10";
1	StringTie	exon	7142401	7142488	1000	-	.	gene_id "MSTRG.271"; transcript_id "MSTRG.271.10"; exon_number "1";
1	StringTie	exon	7142768	7142898	1000	-	.	gene_id "MSTRG.271"; transcript_id "MSTRG.271.10"; exon_number "2";
1	StringTie	exon	7143460	7143555	1000	-	.	gene_id "MSTRG.271"; transcript_id "MSTRG.271.10"; exon_number "3";
1	StringTie	exon	7144127	7144314	1000	-	.	gene_id "MSTRG.271"; transcript_id "MSTRG.271.10"; exon_number "4";
1	StringTie	exon	7146796	7146899	1000	-	.	gene_id "MSTRG.271"; transcript_id "MSTRG.271.10"; exon_number "5";
1	StringTie	exon	7149816	7149994	1000	-	.	gene_id "MSTRG.271"; transcript_id "MSTRG.271.10"; exon_number "6";
1	StringTie	exon	7151546	7151645	1000	-	.	gene_id "MSTRG.271"; transcript_id "MSTRG.271.10"; exon_number "7";
1	StringTie	exon	7152042	7152143	1000	-	.	gene_id "MSTRG.271"; transcript_id "MSTRG.271.10"; exon_number "8";
1	StringTie	exon	7155209	7155350	1000	-	.	gene_id "MSTRG.271"; transcript_id "MSTRG.271.10"; exon_number "9";
1	StringTie	transcript	7142401	7155350	1000	-	.	gene_id "MSTRG.271"; transcript_id "MSTRG.271.11";
1	StringTie	exon	7142401	7142488	1000	-	.	gene_id "MSTRG.271"; transcript_id "MSTRG.271.11"; exon_number "1";
1	StringTie	exon	7142768	7142898	1000	-	.	gene_id "MSTRG.271"; transcript_id "MSTRG.271.11"; exon_number "2";
1	StringTie	exon	7143460	7143555	1000	-	.	gene_id "MSTRG.271"; transcript_id "MSTRG.271.11"; exon_number "3";
1	StringTie	exon	7144127	7144308	1000	-	.	gene_id "MSTRG.271"; transcript_id "MSTRG.271.11"; exon_number "4";
1	StringTie	exon	7145495	7145598	1000	-	.	gene_id "MSTRG.271"; transcript_id "MSTRG.271.11"; exon_number "5";
1	StringTie	exon	7146796	7146899	1000	-	.	gene_id "MSTRG.271"; transcript_id "MSTRG.271.11"; exon_number "6";
1	StringTie	exon	7149816	7149994	1000	-	.	gene_id "MSTRG.271"; transcript_id "MSTRG.271.11"; exon_number "7";
1	StringTie	exon	7151546	7151645	1000	-	.	gene_id "MSTRG.271"; transcript_id "MSTRG.271.11"; exon_number "8";
1	StringTie	exon	7152042	7152143	1000	-	.	gene_id "MSTRG.271"; transcript_id "MSTRG.271.11"; exon_number "9";
1	StringTie	exon	7155209	7155350	1000	-	.	gene_id "MSTRG.271"; transcript_id "MSTRG.271.11"; exon_number "10";
1	StringTie	transcript	7142402	7155350	1000	-	.	gene_id "MSTRG.271"; transcript_id "MSTRG.271.12";
1	StringTie	exon	7142402	7142488	1000	-	.	gene_id "MSTRG.271"; transcript_id "MSTRG.271.12"; exon_number "1";
1	StringTie	exon	7142768	7142898	1000	-	.	gene_id "MSTRG.271"; transcript_id "MSTRG.271.12"; exon_number "2";
1	StringTie	exon	7143460	7143555	1000	-	.	gene_id "MSTRG.271"; transcript_id "MSTRG.271.12"; exon_number "3";
1	StringTie	exon	7144127	7144314	1000	-	.	gene_id "MSTRG.271"; transcript_id "MSTRG.271.12"; exon_number "4";
1	StringTie	exon	7145495	7145598	1000	-	.	gene_id "MSTRG.271"; transcript_id "MSTRG.271.12"; exon_number "5";
1	StringTie	exon	7146796	7146899	1000	-	.	gene_id "MSTRG.271"; transcript_id "MSTRG.271.12"; exon_number "6";
1	StringTie	exon	7149816	7149994	1000	-	.	gene_id "MSTRG.271"; transcript_id "MSTRG.271.12"; exon_number "7";
1	StringTie	exon	7152042	7152165	1000	-	.	gene_id "MSTRG.271"; transcript_id "MSTRG.271.12"; exon_number "8";
1	StringTie	exon	7155209	7155350	1000	-	.	gene_id "MSTRG.271"; transcript_id "MSTRG.271.12"; exon_number "9";
1	StringTie	transcript	7142409	7155350	1000	-	.	gene_id "MSTRG.271"; transcript_id "MSTRG.271.13";
1	StringTie	exon	7142409	7142488	1000	-	.	gene_id "MSTRG.271"; transcript_id "MSTRG.271.13"; exon_number "1";
1	StringTie	exon	7142779	7142898	1000	-	.	gene_id "MSTRG.271"; transcript_id "MSTRG.271.13"; exon_number "2";
1	StringTie	exon	7143460	7143555	1000	-	.	gene_id "MSTRG.271"; transcript_id "MSTRG.271.13"; exon_number "3";
1	StringTie	exon	7144127	7144311	1000	-	.	gene_id "MSTRG.271"; transcript_id "MSTRG.271.13"; exon_number "4";
1	StringTie	exon	7145495	7145598	1000	-	.	gene_id "MSTRG.271"; transcript_id "MSTRG.271.13"; exon_number "5";
1	StringTie	exon	7146796	7146899	1000	-	.	gene_id "MSTRG.271"; transcript_id "MSTRG.271.13"; exon_number "6";
1	StringTie	exon	7149816	7149994	1000	-	.	gene_id "MSTRG.271"; transcript_id "MSTRG.271.13"; exon_number "7";
1	StringTie	exon	7152042	7152143	1000	-	.	gene_id "MSTRG.271"; transcript_id "MSTRG.271.13"; exon_number "8";
1	StringTie	exon	7155209	7155350	1000	-	.	gene_id "MSTRG.271"; transcript_id "MSTRG.271.13"; exon_number "9";
1	StringTie	transcript	7142417	7155350	1000	-	.	gene_id "MSTRG.271"; transcript_id "MSTRG.271.14";
1	StringTie	exon	7142417	7142488	1000	-	.	gene_id "MSTRG.271"; transcript_id "MSTRG.271.14"; exon_number "1";
1	StringTie	exon	7142779	7142898	1000	-	.	gene_id "MSTRG.271"; transcript_id "MSTRG.271.14"; exon_number "2";
1	StringTie	exon	7143460	7143555	1000	-	.	gene_id "MSTRG.271"; transcript_id "MSTRG.271.14"; exon_number "3";
1	StringTie	exon	7144127	7144311	1000	-	.	gene_id "MSTRG.271"; transcript_id "MSTRG.271.14"; exon_number "4";
1	StringTie	exon	7145495	7145598	1000	-	.	gene_id "MSTRG.271"; transcript_id "MSTRG.271.14"; exon_number "5";
1	StringTie	exon	7146796	7146899	1000	-	.	gene_id "MSTRG.271"; transcript_id "MSTRG.271.14"; exon_number "6";
1	StringTie	exon	7149816	7149994	1000	-	.	gene_id "MSTRG.271"; transcript_id "MSTRG.271.14"; exon_number "7";
1	StringTie	exon	7155209	7155350	1000	-	.	gene_id "MSTRG.271"; transcript_id "MSTRG.271.14"; exon_number "8";
1	StringTie	transcript	7142418	7155350	1000	-	.	gene_id "MSTRG.271"; transcript_id "MSTRG.271.15";
1	StringTie	exon	7142418	7142488	1000	-	.	gene_id "MSTRG.271"; transcript_id "MSTRG.271.15"; exon_number "1";
1	StringTie	exon	7142768	7142898	1000	-	.	gene_id "MSTRG.271"; transcript_id "MSTRG.271.15"; exon_number "2";
1	StringTie	exon	7143460	7143555	1000	-	.	gene_id "MSTRG.271"; transcript_id "MSTRG.271.15"; exon_number "3";
1	StringTie	exon	7144127	7144311	1000	-	.	gene_id "MSTRG.271"; transcript_id "MSTRG.271.15"; exon_number "4";
1	StringTie	exon	7145495	7145598	1000	-	.	gene_id "MSTRG.271"; transcript_id "MSTRG.271.15"; exon_number "5";
1	StringTie	exon	7146796	7146899	1000	-	.	gene_id "MSTRG.271"; transcript_id "MSTRG.271.15"; exon_number "6";
1	StringTie	exon	7149816	7149994	1000	-	.	gene_id "MSTRG.271"; transcript_id "MSTRG.271.15"; exon_number "7";
1	StringTie	exon	7152042	7152143	1000	-	.	gene_id "MSTRG.271"; transcript_id "MSTRG.271.15"; exon_number "8";
1	StringTie	exon	7154226	7154415	1000	-	.	gene_id "MSTRG.271"; transcript_id "MSTRG.271.15"; exon_number "9";
1	StringTie	exon	7155209	7155350	1000	-	.	gene_id "MSTRG.271"; transcript_id "MSTRG.271.15"; exon_number "10";
1	StringTie	transcript	7142418	7155350	1000	-	.	gene_id "MSTRG.271"; transcript_id "MSTRG.271.16";
1	StringTie	exon	7142418	7142488	1000	-	.	gene_id "MSTRG.271"; transcript_id "MSTRG.271.16"; exon_number "1";
1	StringTie	exon	7142768	7142898	1000	-	.	gene_id "MSTRG.271"; transcript_id "MSTRG.271.16"; exon_number "2";
1	StringTie	exon	7143460	7143555	1000	-	.	gene_id "MSTRG.271"; transcript_id "MSTRG.271.16"; exon_number "3";
1	StringTie	exon	7144127	7144311	1000	-	.	gene_id "MSTRG.271"; transcript_id "MSTRG.271.16"; exon_number "4";
1	StringTie	exon	7145495	7145598	1000	-	.	gene_id "MSTRG.271"; transcript_id "MSTRG.271.16"; exon_number "5";
1	StringTie	exon	7146796	7146899	1000	-	.	gene_id "MSTRG.271"; transcript_id "MSTRG.271.16"; exon_number "6";
1	StringTie	exon	7149816	7149994	1000	-	.	gene_id "MSTRG.271"; transcript_id "MSTRG.271.16"; exon_number "7";
1	StringTie	exon	7152042	7152165	1000	-	.	gene_id "MSTRG.271"; transcript_id "MSTRG.271.16"; exon_number "8";
1	StringTie	exon	7154226	7154415	1000	-	.	gene_id "MSTRG.271"; transcript_id "MSTRG.271.16"; exon_number "9";
1	StringTie	exon	7155209	7155350	1000	-	.	gene_id "MSTRG.271"; transcript_id "MSTRG.271.16"; exon_number "10";
1	StringTie	transcript	7142453	7155350	1000	-	.	gene_id "MSTRG.271"; transcript_id "MSTRG.271.17";
1	StringTie	exon	7142453	7142488	1000	-	.	gene_id "MSTRG.271"; transcript_id "MSTRG.271.17"; exon_number "1";
1	StringTie	exon	7142768	7142898	1000	-	.	gene_id "MSTRG.271"; transcript_id "MSTRG.271.17"; exon_number "2";
1	StringTie	exon	7143460	7143555	1000	-	.	gene_id "MSTRG.271"; transcript_id "MSTRG.271.17"; exon_number "3";
1	StringTie	exon	7144127	7144311	1000	-	.	gene_id "MSTRG.271"; transcript_id "MSTRG.271.17"; exon_number "4";
1	StringTie	exon	7145495	7145598	1000	-	.	gene_id "MSTRG.271"; transcript_id "MSTRG.271.17"; exon_number "5";
1	StringTie	exon	7146796	7146899	1000	-	.	gene_id "MSTRG.271"; transcript_id "MSTRG.271.17"; exon_number "6";
1	StringTie	exon	7149956	7149994	1000	-	.	gene_id "MSTRG.271"; transcript_id "MSTRG.271.17"; exon_number "7";
1	StringTie	exon	7152042	7152143	1000	-	.	gene_id "MSTRG.271"; transcript_id "MSTRG.271.17"; exon_number "8";
1	StringTie	exon	7155209	7155350	1000	-	.	gene_id "MSTRG.271"; transcript_id "MSTRG.271.17"; exon_number "9";
1	StringTie	transcript	7142831	7155350	1000	-	.	gene_id "MSTRG.271"; transcript_id "MSTRG.271.18";
1	StringTie	exon	7142831	7142898	1000	-	.	gene_id "MSTRG.271"; transcript_id "MSTRG.271.18"; exon_number "1";
1	StringTie	exon	7143460	7143555	1000	-	.	gene_id "MSTRG.271"; transcript_id "MSTRG.271.18"; exon_number "2";
1	StringTie	exon	7144127	7144314	1000	-	.	gene_id "MSTRG.271"; transcript_id "MSTRG.271.18"; exon_number "3";
1	StringTie	exon	7145495	7145598	1000	-	.	gene_id "MSTRG.271"; transcript_id "MSTRG.271.18"; exon_number "4";
1	StringTie	exon	7146796	7146899	1000	-	.	gene_id "MSTRG.271"; transcript_id "MSTRG.271.18"; exon_number "5";
1	StringTie	exon	7149816	7149994	1000	-	.	gene_id "MSTRG.271"; transcript_id "MSTRG.271.18"; exon_number "6";
1	StringTie	exon	7155209	7155350	1000	-	.	gene_id "MSTRG.271"; transcript_id "MSTRG.271.18"; exon_number "7";
1	StringTie	transcript	7142831	7155350	1000	-	.	gene_id "MSTRG.271"; transcript_id "MSTRG.271.19";
1	StringTie	exon	7142831	7142898	1000	-	.	gene_id "MSTRG.271"; transcript_id "MSTRG.271.19"; exon_number "1";
1	StringTie	exon	7143460	7143555	1000	-	.	gene_id "MSTRG.271"; transcript_id "MSTRG.271.19"; exon_number "2";
1	StringTie	exon	7144127	7144311	1000	-	.	gene_id "MSTRG.271"; transcript_id "MSTRG.271.19"; exon_number "3";
1	StringTie	exon	7151546	7151645	1000	-	.	gene_id "MSTRG.271"; transcript_id "MSTRG.271.19"; exon_number "4";
1	StringTie	exon	7152042	7152143	1000	-	.	gene_id "MSTRG.271"; transcript_id "MSTRG.271.19"; exon_number "5";
1	StringTie	exon	7155209	7155350	1000	-	.	gene_id "MSTRG.271"; transcript_id "MSTRG.271.19"; exon_number "6";
1	StringTie	transcript	7143459	7155350	1000	-	.	gene_id "MSTRG.271"; transcript_id "MSTRG.271.20";
1	StringTie	exon	7143459	7143555	1000	-	.	gene_id "MSTRG.271"; transcript_id "MSTRG.271.20"; exon_number "1";
1	StringTie	exon	7144127	7144311	1000	-	.	gene_id "MSTRG.271"; transcript_id "MSTRG.271.20"; exon_number "2";
1	StringTie	exon	7146796	7146899	1000	-	.	gene_id "MSTRG.271"; transcript_id "MSTRG.271.20"; exon_number "3";
1	StringTie	exon	7149816	7149994	1000	-	.	gene_id "MSTRG.271"; transcript_id "MSTRG.271.20"; exon_number "4";
1	StringTie	exon	7155209	7155350	1000	-	.	gene_id "MSTRG.271"; transcript_id "MSTRG.271.20"; exon_number "5";
1	StringTie	transcript	7143460	7155350	1000	-	.	gene_id "MSTRG.271"; transcript_id "MSTRG.271.21";
1	StringTie	exon	7143460	7143555	1000	-	.	gene_id "MSTRG.271"; transcript_id "MSTRG.271.21"; exon_number "1";
1	StringTie	exon	7144127	7144308	1000	-	.	gene_id "MSTRG.271"; transcript_id "MSTRG.271.21"; exon_number "2";
1	StringTie	exon	7145495	7145598	1000	-	.	gene_id "MSTRG.271"; transcript_id "MSTRG.271.21"; exon_number "3";
1	StringTie	exon	7146796	7146899	1000	-	.	gene_id "MSTRG.271"; transcript_id "MSTRG.271.21"; exon_number "4";
1	StringTie	exon	7149816	7149994	1000	-	.	gene_id "MSTRG.271"; transcript_id "MSTRG.271.21"; exon_number "5";
1	StringTie	exon	7152042	7152143	1000	-	.	gene_id "MSTRG.271"; transcript_id "MSTRG.271.21"; exon_number "6";
1	StringTie	exon	7155209	7155350	1000	-	.	gene_id "MSTRG.271"; transcript_id "MSTRG.271.21"; exon_number "7";
1	StringTie	transcript	7144127	7155350	1000	-	.	gene_id "MSTRG.271"; transcript_id "MSTRG.271.23";
1	StringTie	exon	7144127	7144314	1000	-	.	gene_id "MSTRG.271"; transcript_id "MSTRG.271.23"; exon_number "1";
1	StringTie	exon	7145495	7145598	1000	-	.	gene_id "MSTRG.271"; transcript_id "MSTRG.271.23"; exon_number "2";
1	StringTie	exon	7146796	7146899	1000	-	.	gene_id "MSTRG.271"; transcript_id "MSTRG.271.23"; exon_number "3";
1	StringTie	exon	7149816	7149994	1000	-	.	gene_id "MSTRG.271"; transcript_id "MSTRG.271.23"; exon_number "4";
1	StringTie	exon	7152042	7152143	1000	-	.	gene_id "MSTRG.271"; transcript_id "MSTRG.271.23"; exon_number "5";
1	StringTie	exon	7154226	7154415	1000	-	.	gene_id "MSTRG.271"; transcript_id "MSTRG.271.23"; exon_number "6";
1	StringTie	exon	7155209	7155350	1000	-	.	gene_id "MSTRG.271"; transcript_id "MSTRG.271.23"; exon_number "7";
1	StringTie	transcript	7144127	7155350	1000	-	.	gene_id "MSTRG.271"; transcript_id "MSTRG.271.25";
1	StringTie	exon	7144127	7144314	1000	-	.	gene_id "MSTRG.271"; transcript_id "MSTRG.271.25"; exon_number "1";
1	StringTie	exon	7146796	7146899	1000	-	.	gene_id "MSTRG.271"; transcript_id "MSTRG.271.25"; exon_number "2";
1	StringTie	exon	7149816	7149994	1000	-	.	gene_id "MSTRG.271"; transcript_id "MSTRG.271.25"; exon_number "3";
1	StringTie	exon	7155209	7155350	1000	-	.	gene_id "MSTRG.271"; transcript_id "MSTRG.271.25"; exon_number "4";
1	StringTie	transcript	7144127	7155350	1000	-	.	gene_id "MSTRG.271"; transcript_id "MSTRG.271.27";
1	StringTie	exon	7144127	7144311	1000	-	.	gene_id "MSTRG.271"; transcript_id "MSTRG.271.27"; exon_number "1";
1	StringTie	exon	7146796	7146899	1000	-	.	gene_id "MSTRG.271"; transcript_id "MSTRG.271.27"; exon_number "2";
1	StringTie	exon	7149816	7149994	1000	-	.	gene_id "MSTRG.271"; transcript_id "MSTRG.271.27"; exon_number "3";
1	StringTie	exon	7152042	7152143	1000	-	.	gene_id "MSTRG.271"; transcript_id "MSTRG.271.27"; exon_number "4";
1	StringTie	exon	7154226	7154415	1000	-	.	gene_id "MSTRG.271"; transcript_id "MSTRG.271.27"; exon_number "5";
1	StringTie	exon	7155209	7155350	1000	-	.	gene_id "MSTRG.271"; transcript_id "MSTRG.271.27"; exon_number "6";
1	StringTie	transcript	7144127	7155350	1000	-	.	gene_id "MSTRG.271"; transcript_id "MSTRG.271.28";
1	StringTie	exon	7144127	7144308	1000	-	.	gene_id "MSTRG.271"; transcript_id "MSTRG.271.28"; exon_number "1";
1	StringTie	exon	7145495	7145598	1000	-	.	gene_id "MSTRG.271"; transcript_id "MSTRG.271.28"; exon_number "2";
1	StringTie	exon	7146796	7146899	1000	-	.	gene_id "MSTRG.271"; transcript_id "MSTRG.271.28"; exon_number "3";
1	StringTie	exon	7149816	7149994	1000	-	.	gene_id "MSTRG.271"; transcript_id "MSTRG.271.28"; exon_number "4";
1	StringTie	exon	7155209	7155350	1000	-	.	gene_id "MSTRG.271"; transcript_id "MSTRG.271.28"; exon_number "5";
1	StringTie	transcript	7144254	7155350	1000	-	.	gene_id "MSTRG.271"; transcript_id "MSTRG.271.29";
1	StringTie	exon	7144254	7144311	1000	-	.	gene_id "MSTRG.271"; transcript_id "MSTRG.271.29"; exon_number "1";
1	StringTie	exon	7155209	7155350	1000	-	.	gene_id "MSTRG.271"; transcript_id "MSTRG.271.29"; exon_number "2";
1	StringTie	transcript	7151546	7155350	1000	-	.	gene_id "MSTRG.271"; transcript_id "MSTRG.271.30";
1	StringTie	exon	7151546	7151645	1000	-	.	gene_id "MSTRG.271"; transcript_id "MSTRG.271.30"; exon_number "1";
1	StringTie	exon	7152042	7152143	1000	-	.	gene_id "MSTRG.271"; transcript_id "MSTRG.271.30"; exon_number "2";
1	StringTie	exon	7154226	7154415	1000	-	.	gene_id "MSTRG.271"; transcript_id "MSTRG.271.30"; exon_number "3";
1	StringTie	exon	7155209	7155350	1000	-	.	gene_id "MSTRG.271"; transcript_id "MSTRG.271.30"; exon_number "4";
1	StringTie	transcript	7155417	7168047	1000	+	.	gene_id "MSTRG.272"; transcript_id "MSTRG.272.4";
1	StringTie	exon	7155417	7155498	1000	+	.	gene_id "MSTRG.272"; transcript_id "MSTRG.272.4"; exon_number "1";
1	StringTie	exon	7163091	7163232	1000	+	.	gene_id "MSTRG.272"; transcript_id "MSTRG.272.4"; exon_number "2";
1	StringTie	exon	7167821	7168047	1000	+	.	gene_id "MSTRG.272"; transcript_id "MSTRG.272.4"; exon_number "3";
1	StringTie	transcript	7159017	7168047	1000	+	.	gene_id "MSTRG.272"; transcript_id "MSTRG.272.6";
1	StringTie	exon	7159017	7159210	1000	+	.	gene_id "MSTRG.272"; transcript_id "MSTRG.272.6"; exon_number "1";
1	StringTie	exon	7163062	7163232	1000	+	.	gene_id "MSTRG.272"; transcript_id "MSTRG.272.6"; exon_number "2";
1	StringTie	exon	7163851	7163904	1000	+	.	gene_id "MSTRG.272"; transcript_id "MSTRG.272.6"; exon_number "3";
1	StringTie	exon	7167821	7168047	1000	+	.	gene_id "MSTRG.272"; transcript_id "MSTRG.272.6"; exon_number "4";
1	StringTie	transcript	7159031	7163232	1000	+	.	gene_id "MSTRG.272"; transcript_id "MSTRG.272.7";
1	StringTie	exon	7159031	7159210	1000	+	.	gene_id "MSTRG.272"; transcript_id "MSTRG.272.7"; exon_number "1";
1	StringTie	exon	7162328	7162444	1000	+	.	gene_id "MSTRG.272"; transcript_id "MSTRG.272.7"; exon_number "2";
1	StringTie	exon	7163062	7163232	1000	+	.	gene_id "MSTRG.272"; transcript_id "MSTRG.272.7"; exon_number "3";
1	StringTie	transcript	7159031	7163904	1000	+	.	gene_id "MSTRG.272"; transcript_id "MSTRG.272.8";
1	StringTie	exon	7159031	7159210	1000	+	.	gene_id "MSTRG.272"; transcript_id "MSTRG.272.8"; exon_number "1";
1	StringTie	exon	7163091	7163232	1000	+	.	gene_id "MSTRG.272"; transcript_id "MSTRG.272.8"; exon_number "2";
1	StringTie	exon	7163851	7163904	1000	+	.	gene_id "MSTRG.272"; transcript_id "MSTRG.272.8"; exon_number "3";
1	StringTie	transcript	7176846	7183691	1000	-	.	gene_id "MSTRG.279"; transcript_id "MSTRG.279.1";
1	StringTie	exon	7176846	7176880	1000	-	.	gene_id "MSTRG.279"; transcript_id "MSTRG.279.1"; exon_number "1";
1	StringTie	exon	7183579	7183691	1000	-	.	gene_id "MSTRG.279"; transcript_id "MSTRG.279.1"; exon_number "2";
1	StringTie	transcript	7182893	7183691	1000	-	.	gene_id "MSTRG.279"; transcript_id "MSTRG.279.2";
1	StringTie	exon	7182893	7183487	1000	-	.	gene_id "MSTRG.279"; transcript_id "MSTRG.279.2"; exon_number "1";
1	StringTie	exon	7183579	7183691	1000	-	.	gene_id "MSTRG.279"; transcript_id "MSTRG.279.2"; exon_number "2";
1	StringTie	transcript	7183790	7199743	1000	+	.	gene_id "MSTRG.280"; transcript_id "MSTRG.280.1";
1	StringTie	exon	7183790	7183954	1000	+	.	gene_id "MSTRG.280"; transcript_id "MSTRG.280.1"; exon_number "1";
1	StringTie	exon	7189374	7189577	1000	+	.	gene_id "MSTRG.280"; transcript_id "MSTRG.280.1"; exon_number "2";
1	StringTie	exon	7190176	7190274	1000	+	.	gene_id "MSTRG.280"; transcript_id "MSTRG.280.1"; exon_number "3";
1	StringTie	exon	7191304	7191534	1000	+	.	gene_id "MSTRG.280"; transcript_id "MSTRG.280.1"; exon_number "4";
1	StringTie	exon	7193837	7193889	1000	+	.	gene_id "MSTRG.280"; transcript_id "MSTRG.280.1"; exon_number "5";
1	StringTie	exon	7194656	7194836	1000	+	.	gene_id "MSTRG.280"; transcript_id "MSTRG.280.1"; exon_number "6";
1	StringTie	exon	7199628	7199743	1000	+	.	gene_id "MSTRG.280"; transcript_id "MSTRG.280.1"; exon_number "7";
1	StringTie	transcript	7183794	7193889	1000	+	.	gene_id "MSTRG.280"; transcript_id "MSTRG.280.2";
1	StringTie	exon	7183794	7183954	1000	+	.	gene_id "MSTRG.280"; transcript_id "MSTRG.280.2"; exon_number "1";
1	StringTie	exon	7189374	7189577	1000	+	.	gene_id "MSTRG.280"; transcript_id "MSTRG.280.2"; exon_number "2";
1	StringTie	exon	7190176	7190274	1000	+	.	gene_id "MSTRG.280"; transcript_id "MSTRG.280.2"; exon_number "3";
1	StringTie	exon	7191304	7191363	1000	+	.	gene_id "MSTRG.280"; transcript_id "MSTRG.280.2"; exon_number "4";
1	StringTie	exon	7193837	7193889	1000	+	.	gene_id "MSTRG.280"; transcript_id "MSTRG.280.2"; exon_number "5";
1	StringTie	transcript	7183822	7193889	1000	+	.	gene_id "MSTRG.280"; transcript_id "MSTRG.280.3";
1	StringTie	exon	7183822	7183954	1000	+	.	gene_id "MSTRG.280"; transcript_id "MSTRG.280.3"; exon_number "1";
1	StringTie	exon	7189374	7189577	1000	+	.	gene_id "MSTRG.280"; transcript_id "MSTRG.280.3"; exon_number "2";
1	StringTie	exon	7190176	7190274	1000	+	.	gene_id "MSTRG.280"; transcript_id "MSTRG.280.3"; exon_number "3";
1	StringTie	exon	7193837	7193889	1000	+	.	gene_id "MSTRG.280"; transcript_id "MSTRG.280.3"; exon_number "4";
1	StringTie	transcript	7218634	7219155	1000	+	.	gene_id "MSTRG.284"; transcript_id "MSTRG.284.1";
1	StringTie	exon	7218634	7219155	1000	+	.	gene_id "MSTRG.284"; transcript_id "MSTRG.284.1"; exon_number "1";
1	StringTie	transcript	7260117	7280876	1000	-	.	gene_id "MSTRG.286"; transcript_id "MSTRG.286.3";
1	StringTie	exon	7260117	7260278	1000	-	.	gene_id "MSTRG.286"; transcript_id "MSTRG.286.3"; exon_number "1";
1	StringTie	exon	7267952	7268009	1000	-	.	gene_id "MSTRG.286"; transcript_id "MSTRG.286.3"; exon_number "2";
1	StringTie	exon	7269090	7269231	1000	-	.	gene_id "MSTRG.286"; transcript_id "MSTRG.286.3"; exon_number "3";
1	StringTie	exon	7272921	7273004	1000	-	.	gene_id "MSTRG.286"; transcript_id "MSTRG.286.3"; exon_number "4";
1	StringTie	exon	7276637	7276727	1000	-	.	gene_id "MSTRG.286"; transcript_id "MSTRG.286.3"; exon_number "5";
1	StringTie	exon	7277453	7277539	1000	-	.	gene_id "MSTRG.286"; transcript_id "MSTRG.286.3"; exon_number "6";
1	StringTie	exon	7280699	7280876	1000	-	.	gene_id "MSTRG.286"; transcript_id "MSTRG.286.3"; exon_number "7";
1	StringTie	transcript	7273875	7280876	1000	-	.	gene_id "MSTRG.286"; transcript_id "MSTRG.286.6";
1	StringTie	exon	7273875	7273915	1000	-	.	gene_id "MSTRG.286"; transcript_id "MSTRG.286.6"; exon_number "1";
1	StringTie	exon	7276637	7276727	1000	-	.	gene_id "MSTRG.286"; transcript_id "MSTRG.286.6"; exon_number "2";
1	StringTie	exon	7277453	7277539	1000	-	.	gene_id "MSTRG.286"; transcript_id "MSTRG.286.6"; exon_number "3";
1	StringTie	exon	7280699	7280876	1000	-	.	gene_id "MSTRG.286"; transcript_id "MSTRG.286.6"; exon_number "4";
1	StringTie	transcript	7269092	7320924	1000	+	.	gene_id "MSTRG.287"; transcript_id "MSTRG.287.1";
1	StringTie	exon	7269092	7269303	1000	+	.	gene_id "MSTRG.287"; transcript_id "MSTRG.287.1"; exon_number "1";
1	StringTie	exon	7320790	7320924	1000	+	.	gene_id "MSTRG.287"; transcript_id "MSTRG.287.1"; exon_number "2";
1	StringTie	transcript	7426142	7426695	1000	+	.	gene_id "MSTRG.290"; transcript_id "MSTRG.290.1";
1	StringTie	exon	7426142	7426695	1000	+	.	gene_id "MSTRG.290"; transcript_id "MSTRG.290.1"; exon_number "1";
1	StringTie	transcript	7605524	7696827	1000	+	.	gene_id "MSTRG.291"; transcript_id "MSTRG.291.1";
1	StringTie	exon	7605524	7605572	1000	+	.	gene_id "MSTRG.291"; transcript_id "MSTRG.291.1"; exon_number "1";
1	StringTie	exon	7668844	7669038	1000	+	.	gene_id "MSTRG.291"; transcript_id "MSTRG.291.1"; exon_number "2";
1	StringTie	exon	7696488	7696827	1000	+	.	gene_id "MSTRG.291"; transcript_id "MSTRG.291.1"; exon_number "3";
1	StringTie	transcript	7605524	7696827	1000	+	.	gene_id "MSTRG.291"; transcript_id "MSTRG.291.2";
1	StringTie	exon	7605524	7605572	1000	+	.	gene_id "MSTRG.291"; transcript_id "MSTRG.291.2"; exon_number "1";
1	StringTie	exon	7610692	7610815	1000	+	.	gene_id "MSTRG.291"; transcript_id "MSTRG.291.2"; exon_number "2";
1	StringTie	exon	7696488	7696827	1000	+	.	gene_id "MSTRG.291"; transcript_id "MSTRG.291.2"; exon_number "3";
1	StringTie	transcript	7605524	7696827	1000	+	.	gene_id "MSTRG.291"; transcript_id "MSTRG.291.3";
1	StringTie	exon	7605524	7605572	1000	+	.	gene_id "MSTRG.291"; transcript_id "MSTRG.291.3"; exon_number "1";
1	StringTie	exon	7696488	7696827	1000	+	.	gene_id "MSTRG.291"; transcript_id "MSTRG.291.3"; exon_number "2";
1	StringTie	transcript	8918059	8918205	1000	+	.	gene_id "MSTRG.292"; transcript_id "MSTRG.292.1";
1	StringTie	exon	8918059	8918205	1000	+	.	gene_id "MSTRG.292"; transcript_id "MSTRG.292.1"; exon_number "1";
1	StringTie	transcript	9375162	9375813	1000	-	.	gene_id "MSTRG.294"; transcript_id "MSTRG.294.1";
1	StringTie	exon	9375162	9375813	1000	-	.	gene_id "MSTRG.294"; transcript_id "MSTRG.294.1"; exon_number "1";
1	StringTie	transcript	9440166	9441752	1000	+	.	gene_id "MSTRG.296"; transcript_id "MSTRG.296.1";
1	StringTie	exon	9440166	9440640	1000	+	.	gene_id "MSTRG.296"; transcript_id "MSTRG.296.1"; exon_number "1";
1	StringTie	exon	9440973	9441752	1000	+	.	gene_id "MSTRG.296"; transcript_id "MSTRG.296.1"; exon_number "2";
1	StringTie	transcript	9449993	9450368	1000	+	.	gene_id "MSTRG.297"; transcript_id "MSTRG.297.1";
1	StringTie	exon	9449993	9450368	1000	+	.	gene_id "MSTRG.297"; transcript_id "MSTRG.297.1"; exon_number "1";
1	StringTie	transcript	9496798	9497211	1000	+	.	gene_id "MSTRG.298"; transcript_id "MSTRG.298.1";
1	StringTie	exon	9496798	9497211	1000	+	.	gene_id "MSTRG.298"; transcript_id "MSTRG.298.1"; exon_number "1";
1	StringTie	transcript	9583731	9584586	1000	+	.	gene_id "MSTRG.300"; transcript_id "MSTRG.300.1";
1	StringTie	exon	9583731	9584586	1000	+	.	gene_id "MSTRG.300"; transcript_id "MSTRG.300.1"; exon_number "1";
1	StringTie	transcript	9583738	9584586	1000	+	.	gene_id "MSTRG.300"; transcript_id "MSTRG.300.2";
1	StringTie	exon	9583738	9583827	1000	+	.	gene_id "MSTRG.300"; transcript_id "MSTRG.300.2"; exon_number "1";
1	StringTie	exon	9584456	9584586	1000	+	.	gene_id "MSTRG.300"; transcript_id "MSTRG.300.2"; exon_number "2";
1	StringTie	transcript	9584749	9588583	1000	+	.	gene_id "MSTRG.301"; transcript_id "MSTRG.301.1";
1	StringTie	exon	9584749	9584927	1000	+	.	gene_id "MSTRG.301"; transcript_id "MSTRG.301.1"; exon_number "1";
1	StringTie	exon	9586558	9586904	1000	+	.	gene_id "MSTRG.301"; transcript_id "MSTRG.301.1"; exon_number "2";
1	StringTie	exon	9587417	9587549	1000	+	.	gene_id "MSTRG.301"; transcript_id "MSTRG.301.1"; exon_number "3";
1	StringTie	exon	9587936	9588103	1000	+	.	gene_id "MSTRG.301"; transcript_id "MSTRG.301.1"; exon_number "4";
1	StringTie	exon	9588545	9588583	1000	+	.	gene_id "MSTRG.301"; transcript_id "MSTRG.301.1"; exon_number "5";
1	StringTie	transcript	9585670	9586067	1000	-	.	gene_id "MSTRG.302"; transcript_id "MSTRG.302.1";
1	StringTie	exon	9585670	9585818	1000	-	.	gene_id "MSTRG.302"; transcript_id "MSTRG.302.1"; exon_number "1";
1	StringTie	exon	9585956	9586067	1000	-	.	gene_id "MSTRG.302"; transcript_id "MSTRG.302.1"; exon_number "2";
1	StringTie	transcript	9591209	9592126	1000	+	.	gene_id "MSTRG.303"; transcript_id "MSTRG.303.1";
1	StringTie	exon	9591209	9592126	1000	+	.	gene_id "MSTRG.303"; transcript_id "MSTRG.303.1"; exon_number "1";
1	StringTie	transcript	9842969	9843506	1000	-	.	gene_id "MSTRG.305"; transcript_id "MSTRG.305.1";
1	StringTie	exon	9842969	9843506	1000	-	.	gene_id "MSTRG.305"; transcript_id "MSTRG.305.1"; exon_number "1";
1	StringTie	transcript	9869363	9983586	1000	+	.	gene_id "MSTRG.306"; transcript_id "MSTRG.306.1";
1	StringTie	exon	9869363	9869935	1000	+	.	gene_id "MSTRG.306"; transcript_id "MSTRG.306.1"; exon_number "1";
1	StringTie	exon	9875968	9876070	1000	+	.	gene_id "MSTRG.306"; transcript_id "MSTRG.306.1"; exon_number "2";
1	StringTie	exon	9971636	9971793	1000	+	.	gene_id "MSTRG.306"; transcript_id "MSTRG.306.1"; exon_number "3";
1	StringTie	exon	9983053	9983586	1000	+	.	gene_id "MSTRG.306"; transcript_id "MSTRG.306.1"; exon_number "4";
1	StringTie	transcript	9869363	9983586	1000	+	.	gene_id "MSTRG.306"; transcript_id "MSTRG.306.2";
1	StringTie	exon	9869363	9869935	1000	+	.	gene_id "MSTRG.306"; transcript_id "MSTRG.306.2"; exon_number "1";
1	StringTie	exon	9875968	9876070	1000	+	.	gene_id "MSTRG.306"; transcript_id "MSTRG.306.2"; exon_number "2";
1	StringTie	exon	9983053	9983586	1000	+	.	gene_id "MSTRG.306"; transcript_id "MSTRG.306.2"; exon_number "3";
1	StringTie	transcript	9869363	10008420	1000	+	.	gene_id "MSTRG.306"; transcript_id "MSTRG.306.3";
1	StringTie	exon	9869363	9869935	1000	+	.	gene_id "MSTRG.306"; transcript_id "MSTRG.306.3"; exon_number "1";
1	StringTie	exon	9875968	9876070	1000	+	.	gene_id "MSTRG.306"; transcript_id "MSTRG.306.3"; exon_number "2";
1	StringTie	exon	10008267	10008420	1000	+	.	gene_id "MSTRG.306"; transcript_id "MSTRG.306.3"; exon_number "3";
1	StringTie	transcript	9869372	10008420	1000	+	.	gene_id "MSTRG.306"; transcript_id "MSTRG.306.4";
1	StringTie	exon	9869372	9869935	1000	+	.	gene_id "MSTRG.306"; transcript_id "MSTRG.306.4"; exon_number "1";
1	StringTie	exon	9875968	9876070	1000	+	.	gene_id "MSTRG.306"; transcript_id "MSTRG.306.4"; exon_number "2";
1	StringTie	exon	9971636	9971793	1000	+	.	gene_id "MSTRG.306"; transcript_id "MSTRG.306.4"; exon_number "3";
1	StringTie	exon	10008270	10008420	1000	+	.	gene_id "MSTRG.306"; transcript_id "MSTRG.306.4"; exon_number "4";
1	StringTie	transcript	9869372	9964017	1000	+	.	gene_id "MSTRG.306"; transcript_id "MSTRG.306.5";
1	StringTie	exon	9869372	9869935	1000	+	.	gene_id "MSTRG.306"; transcript_id "MSTRG.306.5"; exon_number "1";
1	StringTie	exon	9875968	9876070	1000	+	.	gene_id "MSTRG.306"; transcript_id "MSTRG.306.5"; exon_number "2";
1	StringTie	exon	9963925	9964017	1000	+	.	gene_id "MSTRG.306"; transcript_id "MSTRG.306.5"; exon_number "3";
1	StringTie	transcript	9869375	10008420	1000	+	.	gene_id "MSTRG.306"; transcript_id "MSTRG.306.6";
1	StringTie	exon	9869375	9869935	1000	+	.	gene_id "MSTRG.306"; transcript_id "MSTRG.306.6"; exon_number "1";
1	StringTie	exon	9875968	9876070	1000	+	.	gene_id "MSTRG.306"; transcript_id "MSTRG.306.6"; exon_number "2";
1	StringTie	exon	9971636	9971793	1000	+	.	gene_id "MSTRG.306"; transcript_id "MSTRG.306.6"; exon_number "3";
1	StringTie	exon	10008267	10008420	1000	+	.	gene_id "MSTRG.306"; transcript_id "MSTRG.306.6"; exon_number "4";
1	StringTie	transcript	9963826	10231678	1000	-	.	gene_id "MSTRG.307"; transcript_id "MSTRG.307.1";
1	StringTie	exon	9963826	9964004	1000	-	.	gene_id "MSTRG.307"; transcript_id "MSTRG.307.1"; exon_number "1";
1	StringTie	exon	10008192	10008317	1000	-	.	gene_id "MSTRG.307"; transcript_id "MSTRG.307.1"; exon_number "2";
1	StringTie	exon	10202468	10202598	1000	-	.	gene_id "MSTRG.307"; transcript_id "MSTRG.307.1"; exon_number "3";
1	StringTie	exon	10208459	10208560	1000	-	.	gene_id "MSTRG.307"; transcript_id "MSTRG.307.1"; exon_number "4";
1	StringTie	exon	10209672	10209723	1000	-	.	gene_id "MSTRG.307"; transcript_id "MSTRG.307.1"; exon_number "5";
1	StringTie	exon	10210176	10210339	1000	-	.	gene_id "MSTRG.307"; transcript_id "MSTRG.307.1"; exon_number "6";
1	StringTie	exon	10226238	10226373	1000	-	.	gene_id "MSTRG.307"; transcript_id "MSTRG.307.1"; exon_number "7";
1	StringTie	exon	10228609	10228670	1000	-	.	gene_id "MSTRG.307"; transcript_id "MSTRG.307.1"; exon_number "8";
1	StringTie	exon	10231615	10231678	1000	-	.	gene_id "MSTRG.307"; transcript_id "MSTRG.307.1"; exon_number "9";
1	StringTie	transcript	10079405	10231678	1000	-	.	gene_id "MSTRG.307"; transcript_id "MSTRG.307.3";
1	StringTie	exon	10079405	10079510	1000	-	.	gene_id "MSTRG.307"; transcript_id "MSTRG.307.3"; exon_number "1";
1	StringTie	exon	10124741	10124837	1000	-	.	gene_id "MSTRG.307"; transcript_id "MSTRG.307.3"; exon_number "2";
1	StringTie	exon	10202468	10202598	1000	-	.	gene_id "MSTRG.307"; transcript_id "MSTRG.307.3"; exon_number "3";
1	StringTie	exon	10208459	10208560	1000	-	.	gene_id "MSTRG.307"; transcript_id "MSTRG.307.3"; exon_number "4";
1	StringTie	exon	10209672	10209723	1000	-	.	gene_id "MSTRG.307"; transcript_id "MSTRG.307.3"; exon_number "5";
1	StringTie	exon	10210176	10210339	1000	-	.	gene_id "MSTRG.307"; transcript_id "MSTRG.307.3"; exon_number "6";
1	StringTie	exon	10228609	10228670	1000	-	.	gene_id "MSTRG.307"; transcript_id "MSTRG.307.3"; exon_number "7";
1	StringTie	exon	10231593	10231678	1000	-	.	gene_id "MSTRG.307"; transcript_id "MSTRG.307.3"; exon_number "8";
1	StringTie	transcript	10122337	10231678	1000	-	.	gene_id "MSTRG.307"; transcript_id "MSTRG.307.4";
1	StringTie	exon	10122337	10122441	1000	-	.	gene_id "MSTRG.307"; transcript_id "MSTRG.307.4"; exon_number "1";
1	StringTie	exon	10202468	10202598	1000	-	.	gene_id "MSTRG.307"; transcript_id "MSTRG.307.4"; exon_number "2";
1	StringTie	exon	10228609	10228670	1000	-	.	gene_id "MSTRG.307"; transcript_id "MSTRG.307.4"; exon_number "3";
1	StringTie	exon	10231593	10231678	1000	-	.	gene_id "MSTRG.307"; transcript_id "MSTRG.307.4"; exon_number "4";
1	StringTie	transcript	10124701	10228723	1000	-	.	gene_id "MSTRG.307"; transcript_id "MSTRG.307.5";
1	StringTie	exon	10124701	10124837	1000	-	.	gene_id "MSTRG.307"; transcript_id "MSTRG.307.5"; exon_number "1";
1	StringTie	exon	10202468	10202598	1000	-	.	gene_id "MSTRG.307"; transcript_id "MSTRG.307.5"; exon_number "2";
1	StringTie	exon	10228609	10228723	1000	-	.	gene_id "MSTRG.307"; transcript_id "MSTRG.307.5"; exon_number "3";
1	StringTie	transcript	10133938	10228723	1000	-	.	gene_id "MSTRG.307"; transcript_id "MSTRG.307.6";
1	StringTie	exon	10133938	10134077	1000	-	.	gene_id "MSTRG.307"; transcript_id "MSTRG.307.6"; exon_number "1";
1	StringTie	exon	10202468	10202598	1000	-	.	gene_id "MSTRG.307"; transcript_id "MSTRG.307.6"; exon_number "2";
1	StringTie	exon	10228609	10228723	1000	-	.	gene_id "MSTRG.307"; transcript_id "MSTRG.307.6"; exon_number "3";
1	StringTie	transcript	10208206	10228723	1000	-	.	gene_id "MSTRG.307"; transcript_id "MSTRG.307.7";
1	StringTie	exon	10208206	10208560	1000	-	.	gene_id "MSTRG.307"; transcript_id "MSTRG.307.7"; exon_number "1";
1	StringTie	exon	10209672	10209723	1000	-	.	gene_id "MSTRG.307"; transcript_id "MSTRG.307.7"; exon_number "2";
1	StringTie	exon	10210176	10210339	1000	-	.	gene_id "MSTRG.307"; transcript_id "MSTRG.307.7"; exon_number "3";
1	StringTie	exon	10226238	10226288	1000	-	.	gene_id "MSTRG.307"; transcript_id "MSTRG.307.7"; exon_number "4";
1	StringTie	exon	10227543	10227595	1000	-	.	gene_id "MSTRG.307"; transcript_id "MSTRG.307.7"; exon_number "5";
1	StringTie	exon	10228609	10228723	1000	-	.	gene_id "MSTRG.307"; transcript_id "MSTRG.307.7"; exon_number "6";
1	StringTie	transcript	10209622	10231678	1000	-	.	gene_id "MSTRG.307"; transcript_id "MSTRG.307.8";
1	StringTie	exon	10209622	10209723	1000	-	.	gene_id "MSTRG.307"; transcript_id "MSTRG.307.8"; exon_number "1";
1	StringTie	exon	10210176	10210339	1000	-	.	gene_id "MSTRG.307"; transcript_id "MSTRG.307.8"; exon_number "2";
1	StringTie	exon	10228243	10228386	1000	-	.	gene_id "MSTRG.307"; transcript_id "MSTRG.307.8"; exon_number "3";
1	StringTie	exon	10228609	10228670	1000	-	.	gene_id "MSTRG.307"; transcript_id "MSTRG.307.8"; exon_number "4";
1	StringTie	exon	10231615	10231678	1000	-	.	gene_id "MSTRG.307"; transcript_id "MSTRG.307.8"; exon_number "5";
1	StringTie	transcript	10209994	10228723	1000	-	.	gene_id "MSTRG.307"; transcript_id "MSTRG.307.9";
1	StringTie	exon	10209994	10210339	1000	-	.	gene_id "MSTRG.307"; transcript_id "MSTRG.307.9"; exon_number "1";
1	StringTie	exon	10226238	10226407	1000	-	.	gene_id "MSTRG.307"; transcript_id "MSTRG.307.9"; exon_number "2";
1	StringTie	exon	10228609	10228723	1000	-	.	gene_id "MSTRG.307"; transcript_id "MSTRG.307.9"; exon_number "3";
1	StringTie	transcript	10210176	10231678	1000	-	.	gene_id "MSTRG.307"; transcript_id "MSTRG.307.10";
1	StringTie	exon	10210176	10210339	1000	-	.	gene_id "MSTRG.307"; transcript_id "MSTRG.307.10"; exon_number "1";
1	StringTie	exon	10228609	10228670	1000	-	.	gene_id "MSTRG.307"; transcript_id "MSTRG.307.10"; exon_number "2";
1	StringTie	exon	10231615	10231678	1000	-	.	gene_id "MSTRG.307"; transcript_id "MSTRG.307.10"; exon_number "3";
1	StringTie	transcript	10226342	10231678	1000	-	.	gene_id "MSTRG.307"; transcript_id "MSTRG.307.14";
1	StringTie	exon	10226342	10226373	1000	-	.	gene_id "MSTRG.307"; transcript_id "MSTRG.307.14"; exon_number "1";
1	StringTie	exon	10228609	10228670	1000	-	.	gene_id "MSTRG.307"; transcript_id "MSTRG.307.14"; exon_number "2";
1	StringTie	exon	10231593	10231678	1000	-	.	gene_id "MSTRG.307"; transcript_id "MSTRG.307.14"; exon_number "3";
1	StringTie	transcript	10230726	10231678	1000	-	.	gene_id "MSTRG.307"; transcript_id "MSTRG.307.15";
1	StringTie	exon	10230726	10230881	1000	-	.	gene_id "MSTRG.307"; transcript_id "MSTRG.307.15"; exon_number "1";
1	StringTie	exon	10231593	10231678	1000	-	.	gene_id "MSTRG.307"; transcript_id "MSTRG.307.15"; exon_number "2";
1	StringTie	transcript	10230769	10231678	1000	-	.	gene_id "MSTRG.307"; transcript_id "MSTRG.307.16";
1	StringTie	exon	10230769	10230881	1000	-	.	gene_id "MSTRG.307"; transcript_id "MSTRG.307.16"; exon_number "1";
1	StringTie	exon	10231615	10231678	1000	-	.	gene_id "MSTRG.307"; transcript_id "MSTRG.307.16"; exon_number "2";
1	StringTie	transcript	10014102	10014333	1000	+	.	gene_id "MSTRG.309"; transcript_id "MSTRG.309.1";
1	StringTie	exon	10014102	10014333	1000	+	.	gene_id "MSTRG.309"; transcript_id "MSTRG.309.1"; exon_number "1";
1	StringTie	transcript	10042308	10046509	1000	+	.	gene_id "MSTRG.311"; transcript_id "MSTRG.311.1";
1	StringTie	exon	10042308	10042546	1000	+	.	gene_id "MSTRG.311"; transcript_id "MSTRG.311.1"; exon_number "1";
1	StringTie	exon	10045021	10045174	1000	+	.	gene_id "MSTRG.311"; transcript_id "MSTRG.311.1"; exon_number "2";
1	StringTie	exon	10045673	10045762	1000	+	.	gene_id "MSTRG.311"; transcript_id "MSTRG.311.1"; exon_number "3";
1	StringTie	exon	10046464	10046509	1000	+	.	gene_id "MSTRG.311"; transcript_id "MSTRG.311.1"; exon_number "4";
1	StringTie	transcript	10042308	10046010	1000	+	.	gene_id "MSTRG.311"; transcript_id "MSTRG.311.2";
1	StringTie	exon	10042308	10042546	1000	+	.	gene_id "MSTRG.311"; transcript_id "MSTRG.311.2"; exon_number "1";
1	StringTie	exon	10045673	10046010	1000	+	.	gene_id "MSTRG.311"; transcript_id "MSTRG.311.2"; exon_number "2";
1	StringTie	transcript	10231683	10419414	1000	+	.	gene_id "MSTRG.313"; transcript_id "MSTRG.313.1";
1	StringTie	exon	10231683	10231977	1000	+	.	gene_id "MSTRG.313"; transcript_id "MSTRG.313.1"; exon_number "1";
1	StringTie	exon	10300390	10300557	1000	+	.	gene_id "MSTRG.313"; transcript_id "MSTRG.313.1"; exon_number "2";
1	StringTie	exon	10326795	10326924	1000	+	.	gene_id "MSTRG.313"; transcript_id "MSTRG.313.1"; exon_number "3";
1	StringTie	exon	10360228	10360340	1000	+	.	gene_id "MSTRG.313"; transcript_id "MSTRG.313.1"; exon_number "4";
1	StringTie	exon	10362750	10362943	1000	+	.	gene_id "MSTRG.313"; transcript_id "MSTRG.313.1"; exon_number "5";
1	StringTie	exon	10400541	10400743	1000	+	.	gene_id "MSTRG.313"; transcript_id "MSTRG.313.1"; exon_number "6";
1	StringTie	exon	10418538	10419414	1000	+	.	gene_id "MSTRG.313"; transcript_id "MSTRG.313.1"; exon_number "7";
1	StringTie	transcript	10231683	10400743	1000	+	.	gene_id "MSTRG.313"; transcript_id "MSTRG.313.2";
1	StringTie	exon	10231683	10231977	1000	+	.	gene_id "MSTRG.313"; transcript_id "MSTRG.313.2"; exon_number "1";
1	StringTie	exon	10300390	10300557	1000	+	.	gene_id "MSTRG.313"; transcript_id "MSTRG.313.2"; exon_number "2";
1	StringTie	exon	10326795	10326924	1000	+	.	gene_id "MSTRG.313"; transcript_id "MSTRG.313.2"; exon_number "3";
1	StringTie	exon	10400541	10400743	1000	+	.	gene_id "MSTRG.313"; transcript_id "MSTRG.313.2"; exon_number "4";
1	StringTie	transcript	10231683	10419414	1000	+	.	gene_id "MSTRG.313"; transcript_id "MSTRG.313.3";
1	StringTie	exon	10231683	10231977	1000	+	.	gene_id "MSTRG.313"; transcript_id "MSTRG.313.3"; exon_number "1";
1	StringTie	exon	10300390	10300557	1000	+	.	gene_id "MSTRG.313"; transcript_id "MSTRG.313.3"; exon_number "2";
1	StringTie	exon	10326795	10326924	1000	+	.	gene_id "MSTRG.313"; transcript_id "MSTRG.313.3"; exon_number "3";
1	StringTie	exon	10360228	10360340	1000	+	.	gene_id "MSTRG.313"; transcript_id "MSTRG.313.3"; exon_number "4";
1	StringTie	exon	10400541	10400743	1000	+	.	gene_id "MSTRG.313"; transcript_id "MSTRG.313.3"; exon_number "5";
1	StringTie	exon	10418538	10419414	1000	+	.	gene_id "MSTRG.313"; transcript_id "MSTRG.313.3"; exon_number "6";
1	StringTie	transcript	10231695	10434864	1000	+	.	gene_id "MSTRG.313"; transcript_id "MSTRG.313.4";
1	StringTie	exon	10231695	10231977	1000	+	.	gene_id "MSTRG.313"; transcript_id "MSTRG.313.4"; exon_number "1";
1	StringTie	exon	10300390	10300557	1000	+	.	gene_id "MSTRG.313"; transcript_id "MSTRG.313.4"; exon_number "2";
1	StringTie	exon	10326795	10326924	1000	+	.	gene_id "MSTRG.313"; transcript_id "MSTRG.313.4"; exon_number "3";
1	StringTie	exon	10360228	10360340	1000	+	.	gene_id "MSTRG.313"; transcript_id "MSTRG.313.4"; exon_number "4";
1	StringTie	exon	10362750	10362943	1000	+	.	gene_id "MSTRG.313"; transcript_id "MSTRG.313.4"; exon_number "5";
1	StringTie	exon	10400541	10400743	1000	+	.	gene_id "MSTRG.313"; transcript_id "MSTRG.313.4"; exon_number "6";
1	StringTie	exon	10434729	10434864	1000	+	.	gene_id "MSTRG.313"; transcript_id "MSTRG.313.4"; exon_number "7";
1	StringTie	transcript	10444441	10543519	1000	+	.	gene_id "MSTRG.314"; transcript_id "MSTRG.314.1";
1	StringTie	exon	10444441	10444518	1000	+	.	gene_id "MSTRG.314"; transcript_id "MSTRG.314.1"; exon_number "1";
1	StringTie	exon	10445909	10446067	1000	+	.	gene_id "MSTRG.314"; transcript_id "MSTRG.314.1"; exon_number "2";
1	StringTie	exon	10469111	10469239	1000	+	.	gene_id "MSTRG.314"; transcript_id "MSTRG.314.1"; exon_number "3";
1	StringTie	exon	10473331	10473430	1000	+	.	gene_id "MSTRG.314"; transcript_id "MSTRG.314.1"; exon_number "4";
1	StringTie	exon	10512127	10512348	1000	+	.	gene_id "MSTRG.314"; transcript_id "MSTRG.314.1"; exon_number "5";
1	StringTie	exon	10520949	10521002	1000	+	.	gene_id "MSTRG.314"; transcript_id "MSTRG.314.1"; exon_number "6";
1	StringTie	exon	10527698	10527798	1000	+	.	gene_id "MSTRG.314"; transcript_id "MSTRG.314.1"; exon_number "7";
1	StringTie	exon	10531005	10531151	1000	+	.	gene_id "MSTRG.314"; transcript_id "MSTRG.314.1"; exon_number "8";
1	StringTie	exon	10543005	10543519	1000	+	.	gene_id "MSTRG.314"; transcript_id "MSTRG.314.1"; exon_number "9";
1	StringTie	transcript	10690883	10698970	1000	+	.	gene_id "MSTRG.318"; transcript_id "MSTRG.318.1";
1	StringTie	exon	10690883	10691168	1000	+	.	gene_id "MSTRG.318"; transcript_id "MSTRG.318.1"; exon_number "1";
1	StringTie	exon	10691649	10691821	1000	+	.	gene_id "MSTRG.318"; transcript_id "MSTRG.318.1"; exon_number "2";
1	StringTie	exon	10695170	10695340	1000	+	.	gene_id "MSTRG.318"; transcript_id "MSTRG.318.1"; exon_number "3";
1	StringTie	exon	10698056	10698180	1000	+	.	gene_id "MSTRG.318"; transcript_id "MSTRG.318.1"; exon_number "4";
1	StringTie	exon	10698785	10698970	1000	+	.	gene_id "MSTRG.318"; transcript_id "MSTRG.318.1"; exon_number "5";
1	StringTie	transcript	10690883	10698970	1000	+	.	gene_id "MSTRG.318"; transcript_id "MSTRG.318.2";
1	StringTie	exon	10690883	10691168	1000	+	.	gene_id "MSTRG.318"; transcript_id "MSTRG.318.2"; exon_number "1";
1	StringTie	exon	10691649	10691688	1000	+	.	gene_id "MSTRG.318"; transcript_id "MSTRG.318.2"; exon_number "2";
1	StringTie	exon	10695170	10695340	1000	+	.	gene_id "MSTRG.318"; transcript_id "MSTRG.318.2"; exon_number "3";
1	StringTie	exon	10698056	10698180	1000	+	.	gene_id "MSTRG.318"; transcript_id "MSTRG.318.2"; exon_number "4";
1	StringTie	exon	10698785	10698970	1000	+	.	gene_id "MSTRG.318"; transcript_id "MSTRG.318.2"; exon_number "5";
1	StringTie	transcript	10690940	10698970	1000	+	.	gene_id "MSTRG.318"; transcript_id "MSTRG.318.3";
1	StringTie	exon	10690940	10691168	1000	+	.	gene_id "MSTRG.318"; transcript_id "MSTRG.318.3"; exon_number "1";
1	StringTie	exon	10691269	10691810	1000	+	.	gene_id "MSTRG.318"; transcript_id "MSTRG.318.3"; exon_number "2";
1	StringTie	exon	10695170	10695340	1000	+	.	gene_id "MSTRG.318"; transcript_id "MSTRG.318.3"; exon_number "3";
1	StringTie	exon	10698056	10698180	1000	+	.	gene_id "MSTRG.318"; transcript_id "MSTRG.318.3"; exon_number "4";
1	StringTie	exon	10698785	10698970	1000	+	.	gene_id "MSTRG.318"; transcript_id "MSTRG.318.3"; exon_number "5";
1	StringTie	transcript	10690941	10698970	1000	+	.	gene_id "MSTRG.318"; transcript_id "MSTRG.318.4";
1	StringTie	exon	10690941	10691168	1000	+	.	gene_id "MSTRG.318"; transcript_id "MSTRG.318.4"; exon_number "1";
1	StringTie	exon	10691269	10691688	1000	+	.	gene_id "MSTRG.318"; transcript_id "MSTRG.318.4"; exon_number "2";
1	StringTie	exon	10695170	10695340	1000	+	.	gene_id "MSTRG.318"; transcript_id "MSTRG.318.4"; exon_number "3";
1	StringTie	exon	10698056	10698180	1000	+	.	gene_id "MSTRG.318"; transcript_id "MSTRG.318.4"; exon_number "4";
1	StringTie	exon	10698785	10698970	1000	+	.	gene_id "MSTRG.318"; transcript_id "MSTRG.318.4"; exon_number "5";
1	StringTie	transcript	10690941	10698970	1000	+	.	gene_id "MSTRG.318"; transcript_id "MSTRG.318.5";
1	StringTie	exon	10690941	10691168	1000	+	.	gene_id "MSTRG.318"; transcript_id "MSTRG.318.5"; exon_number "1";
1	StringTie	exon	10691269	10691821	1000	+	.	gene_id "MSTRG.318"; transcript_id "MSTRG.318.5"; exon_number "2";
1	StringTie	exon	10695170	10695340	1000	+	.	gene_id "MSTRG.318"; transcript_id "MSTRG.318.5"; exon_number "3";
1	StringTie	exon	10698056	10698180	1000	+	.	gene_id "MSTRG.318"; transcript_id "MSTRG.318.5"; exon_number "4";
1	StringTie	exon	10698785	10698970	1000	+	.	gene_id "MSTRG.318"; transcript_id "MSTRG.318.5"; exon_number "5";
1	StringTie	transcript	10691617	10698970	1000	+	.	gene_id "MSTRG.318"; transcript_id "MSTRG.318.11";
1	StringTie	exon	10691617	10691810	1000	+	.	gene_id "MSTRG.318"; transcript_id "MSTRG.318.11"; exon_number "1";
1	StringTie	exon	10695170	10695344	1000	+	.	gene_id "MSTRG.318"; transcript_id "MSTRG.318.11"; exon_number "2";
1	StringTie	exon	10698056	10698180	1000	+	.	gene_id "MSTRG.318"; transcript_id "MSTRG.318.11"; exon_number "3";
1	StringTie	exon	10698785	10698970	1000	+	.	gene_id "MSTRG.318"; transcript_id "MSTRG.318.11"; exon_number "4";
1	StringTie	transcript	10691618	10698970	1000	+	.	gene_id "MSTRG.318"; transcript_id "MSTRG.318.12";
1	StringTie	exon	10691618	10691688	1000	+	.	gene_id "MSTRG.318"; transcript_id "MSTRG.318.12"; exon_number "1";
1	StringTie	exon	10695170	10695344	1000	+	.	gene_id "MSTRG.318"; transcript_id "MSTRG.318.12"; exon_number "2";
1	StringTie	exon	10698056	10698180	1000	+	.	gene_id "MSTRG.318"; transcript_id "MSTRG.318.12"; exon_number "3";
1	StringTie	exon	10698785	10698970	1000	+	.	gene_id "MSTRG.318"; transcript_id "MSTRG.318.12"; exon_number "4";
1	StringTie	transcript	10691620	10698970	1000	+	.	gene_id "MSTRG.318"; transcript_id "MSTRG.318.13";
1	StringTie	exon	10691620	10691688	1000	+	.	gene_id "MSTRG.318"; transcript_id "MSTRG.318.13"; exon_number "1";
1	StringTie	exon	10695170	10695340	1000	+	.	gene_id "MSTRG.318"; transcript_id "MSTRG.318.13"; exon_number "2";
1	StringTie	exon	10698056	10698180	1000	+	.	gene_id "MSTRG.318"; transcript_id "MSTRG.318.13"; exon_number "3";
1	StringTie	exon	10698759	10698970	1000	+	.	gene_id "MSTRG.318"; transcript_id "MSTRG.318.13"; exon_number "4";
1	StringTie	transcript	10691767	10698970	1000	+	.	gene_id "MSTRG.318"; transcript_id "MSTRG.318.14";
1	StringTie	exon	10691767	10691821	1000	+	.	gene_id "MSTRG.318"; transcript_id "MSTRG.318.14"; exon_number "1";
1	StringTie	exon	10695170	10695344	1000	+	.	gene_id "MSTRG.318"; transcript_id "MSTRG.318.14"; exon_number "2";
1	StringTie	exon	10698056	10698180	1000	+	.	gene_id "MSTRG.318"; transcript_id "MSTRG.318.14"; exon_number "3";
1	StringTie	exon	10698785	10698970	1000	+	.	gene_id "MSTRG.318"; transcript_id "MSTRG.318.14"; exon_number "4";
1	StringTie	transcript	10691895	10698970	1000	+	.	gene_id "MSTRG.318"; transcript_id "MSTRG.318.15";
1	StringTie	exon	10691895	10692127	1000	+	.	gene_id "MSTRG.318"; transcript_id "MSTRG.318.15"; exon_number "1";
1	StringTie	exon	10695170	10695340	1000	+	.	gene_id "MSTRG.318"; transcript_id "MSTRG.318.15"; exon_number "2";
1	StringTie	exon	10698056	10698180	1000	+	.	gene_id "MSTRG.318"; transcript_id "MSTRG.318.15"; exon_number "3";
1	StringTie	exon	10698785	10698970	1000	+	.	gene_id "MSTRG.318"; transcript_id "MSTRG.318.15"; exon_number "4";
1	StringTie	transcript	10727491	10787947	1000	-	.	gene_id "MSTRG.323"; transcript_id "MSTRG.323.1";
1	StringTie	exon	10727491	10727583	1000	-	.	gene_id "MSTRG.323"; transcript_id "MSTRG.323.1"; exon_number "1";
1	StringTie	exon	10733841	10733906	1000	-	.	gene_id "MSTRG.323"; transcript_id "MSTRG.323.1"; exon_number "2";
1	StringTie	exon	10787238	10787947	1000	-	.	gene_id "MSTRG.323"; transcript_id "MSTRG.323.1"; exon_number "3";
1	StringTie	transcript	10811676	10812317	1000	+	.	gene_id "MSTRG.324"; transcript_id "MSTRG.324.1";
1	StringTie	exon	10811676	10812317	1000	+	.	gene_id "MSTRG.324"; transcript_id "MSTRG.324.1"; exon_number "1";
1	StringTie	transcript	10823212	10839189	1000	+	.	gene_id "MSTRG.325"; transcript_id "MSTRG.325.1";
1	StringTie	exon	10823212	10823415	1000	+	.	gene_id "MSTRG.325"; transcript_id "MSTRG.325.1"; exon_number "1";
1	StringTie	exon	10824185	10824391	1000	+	.	gene_id "MSTRG.325"; transcript_id "MSTRG.325.1"; exon_number "2";
1	StringTie	exon	10826170	10826309	1000	+	.	gene_id "MSTRG.325"; transcript_id "MSTRG.325.1"; exon_number "3";
1	StringTie	exon	10828000	10828099	1000	+	.	gene_id "MSTRG.325"; transcript_id "MSTRG.325.1"; exon_number "4";
1	StringTie	exon	10829491	10829558	1000	+	.	gene_id "MSTRG.325"; transcript_id "MSTRG.325.1"; exon_number "5";
1	StringTie	exon	10832352	10832464	1000	+	.	gene_id "MSTRG.325"; transcript_id "MSTRG.325.1"; exon_number "6";
1	StringTie	exon	10833737	10833802	1000	+	.	gene_id "MSTRG.325"; transcript_id "MSTRG.325.1"; exon_number "7";
1	StringTie	exon	10834721	10834874	1000	+	.	gene_id "MSTRG.325"; transcript_id "MSTRG.325.1"; exon_number "8";
1	StringTie	exon	10836800	10836847	1000	+	.	gene_id "MSTRG.325"; transcript_id "MSTRG.325.1"; exon_number "9";
1	StringTie	exon	10838980	10839189	1000	+	.	gene_id "MSTRG.325"; transcript_id "MSTRG.325.1"; exon_number "10";
1	StringTie	transcript	10823216	10836934	1000	+	.	gene_id "MSTRG.325"; transcript_id "MSTRG.325.2";
1	StringTie	exon	10823216	10823415	1000	+	.	gene_id "MSTRG.325"; transcript_id "MSTRG.325.2"; exon_number "1";
1	StringTie	exon	10824185	10824391	1000	+	.	gene_id "MSTRG.325"; transcript_id "MSTRG.325.2"; exon_number "2";
1	StringTie	exon	10828000	10828099	1000	+	.	gene_id "MSTRG.325"; transcript_id "MSTRG.325.2"; exon_number "3";
1	StringTie	exon	10829491	10829558	1000	+	.	gene_id "MSTRG.325"; transcript_id "MSTRG.325.2"; exon_number "4";
1	StringTie	exon	10832352	10832464	1000	+	.	gene_id "MSTRG.325"; transcript_id "MSTRG.325.2"; exon_number "5";
1	StringTie	exon	10833737	10833802	1000	+	.	gene_id "MSTRG.325"; transcript_id "MSTRG.325.2"; exon_number "6";
1	StringTie	exon	10834721	10834874	1000	+	.	gene_id "MSTRG.325"; transcript_id "MSTRG.325.2"; exon_number "7";
1	StringTie	exon	10836800	10836934	1000	+	.	gene_id "MSTRG.325"; transcript_id "MSTRG.325.2"; exon_number "8";
1	StringTie	transcript	10823217	10833802	1000	+	.	gene_id "MSTRG.325"; transcript_id "MSTRG.325.3";
1	StringTie	exon	10823217	10823415	1000	+	.	gene_id "MSTRG.325"; transcript_id "MSTRG.325.3"; exon_number "1";
1	StringTie	exon	10824185	10824318	1000	+	.	gene_id "MSTRG.325"; transcript_id "MSTRG.325.3"; exon_number "2";
1	StringTie	exon	10826170	10826309	1000	+	.	gene_id "MSTRG.325"; transcript_id "MSTRG.325.3"; exon_number "3";
1	StringTie	exon	10828000	10828099	1000	+	.	gene_id "MSTRG.325"; transcript_id "MSTRG.325.3"; exon_number "4";
1	StringTie	exon	10829491	10829558	1000	+	.	gene_id "MSTRG.325"; transcript_id "MSTRG.325.3"; exon_number "5";
1	StringTie	exon	10832352	10832464	1000	+	.	gene_id "MSTRG.325"; transcript_id "MSTRG.325.3"; exon_number "6";
1	StringTie	exon	10833737	10833802	1000	+	.	gene_id "MSTRG.325"; transcript_id "MSTRG.325.3"; exon_number "7";
1	StringTie	transcript	10823284	10829558	1000	+	.	gene_id "MSTRG.325"; transcript_id "MSTRG.325.4";
1	StringTie	exon	10823284	10823415	1000	+	.	gene_id "MSTRG.325"; transcript_id "MSTRG.325.4"; exon_number "1";
1	StringTie	exon	10824185	10824318	1000	+	.	gene_id "MSTRG.325"; transcript_id "MSTRG.325.4"; exon_number "2";
1	StringTie	exon	10828000	10828099	1000	+	.	gene_id "MSTRG.325"; transcript_id "MSTRG.325.4"; exon_number "3";
1	StringTie	exon	10829491	10829558	1000	+	.	gene_id "MSTRG.325"; transcript_id "MSTRG.325.4"; exon_number "4";
1	StringTie	transcript	10847938	10848649	1000	-	.	gene_id "MSTRG.327"; transcript_id "MSTRG.327.1";
1	StringTie	exon	10847938	10848649	1000	-	.	gene_id "MSTRG.327"; transcript_id "MSTRG.327.1"; exon_number "1";
1	StringTie	transcript	10876664	10877298	1000	+	.	gene_id "MSTRG.328"; transcript_id "MSTRG.328.1";
1	StringTie	exon	10876664	10877298	1000	+	.	gene_id "MSTRG.328"; transcript_id "MSTRG.328.1"; exon_number "1";
1	StringTie	transcript	11580798	11581225	1000	+	.	gene_id "MSTRG.330"; transcript_id "MSTRG.330.1";
1	StringTie	exon	11580798	11581225	1000	+	.	gene_id "MSTRG.330"; transcript_id "MSTRG.330.1"; exon_number "1";
1	StringTie	transcript	11637834	11716147	1000	-	.	gene_id "MSTRG.331"; transcript_id "MSTRG.331.1";
1	StringTie	exon	11637834	11637903	1000	-	.	gene_id "MSTRG.331"; transcript_id "MSTRG.331.1"; exon_number "1";
1	StringTie	exon	11715933	11716147	1000	-	.	gene_id "MSTRG.331"; transcript_id "MSTRG.331.1"; exon_number "2";
1	StringTie	transcript	11780952	11781655	1000	+	.	gene_id "MSTRG.334"; transcript_id "MSTRG.334.1";
1	StringTie	exon	11780952	11781655	1000	+	.	gene_id "MSTRG.334"; transcript_id "MSTRG.334.1"; exon_number "1";
1	StringTie	transcript	12364533	12365336	1000	-	.	gene_id "MSTRG.336"; transcript_id "MSTRG.336.1";
1	StringTie	exon	12364533	12365336	1000	-	.	gene_id "MSTRG.336"; transcript_id "MSTRG.336.1"; exon_number "1";
1	StringTie	transcript	13503124	13553476	1000	+	.	gene_id "MSTRG.337"; transcript_id "MSTRG.337.1";
1	StringTie	exon	13503124	13503379	1000	+	.	gene_id "MSTRG.337"; transcript_id "MSTRG.337.1"; exon_number "1";
1	StringTie	exon	13553331	13553476	1000	+	.	gene_id "MSTRG.337"; transcript_id "MSTRG.337.1"; exon_number "2";
1	StringTie	transcript	13503125	13553476	1000	+	.	gene_id "MSTRG.337"; transcript_id "MSTRG.337.2";
1	StringTie	exon	13503125	13503195	1000	+	.	gene_id "MSTRG.337"; transcript_id "MSTRG.337.2"; exon_number "1";
1	StringTie	exon	13514677	13514826	1000	+	.	gene_id "MSTRG.337"; transcript_id "MSTRG.337.2"; exon_number "2";
1	StringTie	exon	13553331	13553476	1000	+	.	gene_id "MSTRG.337"; transcript_id "MSTRG.337.2"; exon_number "3";
1	StringTie	transcript	13503125	13512390	1000	+	.	gene_id "MSTRG.337"; transcript_id "MSTRG.337.3";
1	StringTie	exon	13503125	13503195	1000	+	.	gene_id "MSTRG.337"; transcript_id "MSTRG.337.3"; exon_number "1";
1	StringTie	exon	13512287	13512390	1000	+	.	gene_id "MSTRG.337"; transcript_id "MSTRG.337.3"; exon_number "2";
1	StringTie	transcript	13756156	13936827	1000	+	.	gene_id "MSTRG.340"; transcript_id "MSTRG.340.1";
1	StringTie	exon	13756156	13756210	1000	+	.	gene_id "MSTRG.340"; transcript_id "MSTRG.340.1"; exon_number "1";
1	StringTie	exon	13853406	13853488	1000	+	.	gene_id "MSTRG.340"; transcript_id "MSTRG.340.1"; exon_number "2";
1	StringTie	exon	13904336	13904405	1000	+	.	gene_id "MSTRG.340"; transcript_id "MSTRG.340.1"; exon_number "3";
1	StringTie	exon	13936683	13936827	1000	+	.	gene_id "MSTRG.340"; transcript_id "MSTRG.340.1"; exon_number "4";
1	StringTie	transcript	13756156	13939866	1000	+	.	gene_id "MSTRG.340"; transcript_id "MSTRG.340.2";
1	StringTie	exon	13756156	13756210	1000	+	.	gene_id "MSTRG.340"; transcript_id "MSTRG.340.2"; exon_number "1";
1	StringTie	exon	13828796	13828961	1000	+	.	gene_id "MSTRG.340"; transcript_id "MSTRG.340.2"; exon_number "2";
1	StringTie	exon	13853406	13853488	1000	+	.	gene_id "MSTRG.340"; transcript_id "MSTRG.340.2"; exon_number "3";
1	StringTie	exon	13936683	13936796	1000	+	.	gene_id "MSTRG.340"; transcript_id "MSTRG.340.2"; exon_number "4";
1	StringTie	exon	13939835	13939866	1000	+	.	gene_id "MSTRG.340"; transcript_id "MSTRG.340.2"; exon_number "5";
1	StringTie	transcript	13756156	13876733	1000	+	.	gene_id "MSTRG.340"; transcript_id "MSTRG.340.3";
1	StringTie	exon	13756156	13756210	1000	+	.	gene_id "MSTRG.340"; transcript_id "MSTRG.340.3"; exon_number "1";
1	StringTie	exon	13803382	13803475	1000	+	.	gene_id "MSTRG.340"; transcript_id "MSTRG.340.3"; exon_number "2";
1	StringTie	exon	13876683	13876733	1000	+	.	gene_id "MSTRG.340"; transcript_id "MSTRG.340.3"; exon_number "3";
1	StringTie	transcript	13756156	13939866	1000	+	.	gene_id "MSTRG.340"; transcript_id "MSTRG.340.4";
1	StringTie	exon	13756156	13756210	1000	+	.	gene_id "MSTRG.340"; transcript_id "MSTRG.340.4"; exon_number "1";
1	StringTie	exon	13828796	13828961	1000	+	.	gene_id "MSTRG.340"; transcript_id "MSTRG.340.4"; exon_number "2";
1	StringTie	exon	13853406	13853488	1000	+	.	gene_id "MSTRG.340"; transcript_id "MSTRG.340.4"; exon_number "3";
1	StringTie	exon	13904336	13904405	1000	+	.	gene_id "MSTRG.340"; transcript_id "MSTRG.340.4"; exon_number "4";
1	StringTie	exon	13936683	13936796	1000	+	.	gene_id "MSTRG.340"; transcript_id "MSTRG.340.4"; exon_number "5";
1	StringTie	exon	13939835	13939866	1000	+	.	gene_id "MSTRG.340"; transcript_id "MSTRG.340.4"; exon_number "6";
1	StringTie	transcript	13756156	13831989	1000	+	.	gene_id "MSTRG.340"; transcript_id "MSTRG.340.5";
1	StringTie	exon	13756156	13756210	1000	+	.	gene_id "MSTRG.340"; transcript_id "MSTRG.340.5"; exon_number "1";
1	StringTie	exon	13831832	13831989	1000	+	.	gene_id "MSTRG.340"; transcript_id "MSTRG.340.5"; exon_number "2";
1	StringTie	transcript	13756156	13936827	1000	+	.	gene_id "MSTRG.340"; transcript_id "MSTRG.340.6";
1	StringTie	exon	13756156	13756210	1000	+	.	gene_id "MSTRG.340"; transcript_id "MSTRG.340.6"; exon_number "1";
1	StringTie	exon	13828796	13828961	1000	+	.	gene_id "MSTRG.340"; transcript_id "MSTRG.340.6"; exon_number "2";
1	StringTie	exon	13936683	13936827	1000	+	.	gene_id "MSTRG.340"; transcript_id "MSTRG.340.6"; exon_number "3";
1	StringTie	transcript	13756156	13777500	1000	+	.	gene_id "MSTRG.340"; transcript_id "MSTRG.340.7";
1	StringTie	exon	13756156	13756210	1000	+	.	gene_id "MSTRG.340"; transcript_id "MSTRG.340.7"; exon_number "1";
1	StringTie	exon	13777052	13777500	1000	+	.	gene_id "MSTRG.340"; transcript_id "MSTRG.340.7"; exon_number "2";
1	StringTie	transcript	13756156	13830435	1000	+	.	gene_id "MSTRG.340"; transcript_id "MSTRG.340.8";
1	StringTie	exon	13756156	13756210	1000	+	.	gene_id "MSTRG.340"; transcript_id "MSTRG.340.8"; exon_number "1";
1	StringTie	exon	13828796	13828961	1000	+	.	gene_id "MSTRG.340"; transcript_id "MSTRG.340.8"; exon_number "2";
1	StringTie	exon	13830178	13830227	1000	+	.	gene_id "MSTRG.340"; transcript_id "MSTRG.340.8"; exon_number "3";
1	StringTie	exon	13830299	13830435	1000	+	.	gene_id "MSTRG.340"; transcript_id "MSTRG.340.8"; exon_number "4";
1	StringTie	transcript	14618672	14619246	1000	+	.	gene_id "MSTRG.341"; transcript_id "MSTRG.341.1";
1	StringTie	exon	14618672	14619246	1000	+	.	gene_id "MSTRG.341"; transcript_id "MSTRG.341.1"; exon_number "1";
1	StringTie	transcript	15362308	15406391	1000	-	.	gene_id "MSTRG.345"; transcript_id "MSTRG.345.1";
1	StringTie	exon	15362308	15362342	1000	-	.	gene_id "MSTRG.345"; transcript_id "MSTRG.345.1"; exon_number "1";
1	StringTie	exon	15368450	15368630	1000	-	.	gene_id "MSTRG.345"; transcript_id "MSTRG.345.1"; exon_number "2";
1	StringTie	exon	15385238	15385359	1000	-	.	gene_id "MSTRG.345"; transcript_id "MSTRG.345.1"; exon_number "3";
1	StringTie	exon	15390036	15390155	1000	-	.	gene_id "MSTRG.345"; transcript_id "MSTRG.345.1"; exon_number "4";
1	StringTie	exon	15406290	15406391	1000	-	.	gene_id "MSTRG.345"; transcript_id "MSTRG.345.1"; exon_number "5";
1	StringTie	transcript	15495454	15883729	1000	-	.	gene_id "MSTRG.347"; transcript_id "MSTRG.347.1";
1	StringTie	exon	15495454	15495481	1000	-	.	gene_id "MSTRG.347"; transcript_id "MSTRG.347.1"; exon_number "1";
1	StringTie	exon	15498241	15498401	1000	-	.	gene_id "MSTRG.347"; transcript_id "MSTRG.347.1"; exon_number "2";
1	StringTie	exon	15504104	15504221	1000	-	.	gene_id "MSTRG.347"; transcript_id "MSTRG.347.1"; exon_number "3";
1	StringTie	exon	15537256	15537393	1000	-	.	gene_id "MSTRG.347"; transcript_id "MSTRG.347.1"; exon_number "4";
1	StringTie	exon	15545504	15545647	1000	-	.	gene_id "MSTRG.347"; transcript_id "MSTRG.347.1"; exon_number "5";
1	StringTie	exon	15547784	15547990	1000	-	.	gene_id "MSTRG.347"; transcript_id "MSTRG.347.1"; exon_number "6";
1	StringTie	exon	15551910	15551984	1000	-	.	gene_id "MSTRG.347"; transcript_id "MSTRG.347.1"; exon_number "7";
1	StringTie	exon	15882957	15883729	1000	-	.	gene_id "MSTRG.347"; transcript_id "MSTRG.347.1"; exon_number "8";
1	StringTie	transcript	15495454	15883729	1000	-	.	gene_id "MSTRG.347"; transcript_id "MSTRG.347.2";
1	StringTie	exon	15495454	15495481	1000	-	.	gene_id "MSTRG.347"; transcript_id "MSTRG.347.2"; exon_number "1";
1	StringTie	exon	15498241	15498401	1000	-	.	gene_id "MSTRG.347"; transcript_id "MSTRG.347.2"; exon_number "2";
1	StringTie	exon	15504104	15504221	1000	-	.	gene_id "MSTRG.347"; transcript_id "MSTRG.347.2"; exon_number "3";
1	StringTie	exon	15537256	15537393	1000	-	.	gene_id "MSTRG.347"; transcript_id "MSTRG.347.2"; exon_number "4";
1	StringTie	exon	15547784	15547990	1000	-	.	gene_id "MSTRG.347"; transcript_id "MSTRG.347.2"; exon_number "5";
1	StringTie	exon	15551910	15551984	1000	-	.	gene_id "MSTRG.347"; transcript_id "MSTRG.347.2"; exon_number "6";
1	StringTie	exon	15882957	15883729	1000	-	.	gene_id "MSTRG.347"; transcript_id "MSTRG.347.2"; exon_number "7";
1	StringTie	transcript	15504178	15883729	1000	-	.	gene_id "MSTRG.347"; transcript_id "MSTRG.347.3";
1	StringTie	exon	15504178	15504221	1000	-	.	gene_id "MSTRG.347"; transcript_id "MSTRG.347.3"; exon_number "1";
1	StringTie	exon	15537256	15537393	1000	-	.	gene_id "MSTRG.347"; transcript_id "MSTRG.347.3"; exon_number "2";
1	StringTie	exon	15545504	15545647	1000	-	.	gene_id "MSTRG.347"; transcript_id "MSTRG.347.3"; exon_number "3";
1	StringTie	exon	15547784	15547990	1000	-	.	gene_id "MSTRG.347"; transcript_id "MSTRG.347.3"; exon_number "4";
1	StringTie	exon	15882957	15883729	1000	-	.	gene_id "MSTRG.347"; transcript_id "MSTRG.347.3"; exon_number "5";
1	StringTie	transcript	15894419	15894917	1000	+	.	gene_id "MSTRG.348"; transcript_id "MSTRG.348.1";
1	StringTie	exon	15894419	15894917	1000	+	.	gene_id "MSTRG.348"; transcript_id "MSTRG.348.1"; exon_number "1";
1	StringTie	transcript	16247958	16248113	1000	-	.	gene_id "MSTRG.351"; transcript_id "MSTRG.351.1";
1	StringTie	exon	16247958	16248113	1000	-	.	gene_id "MSTRG.351"; transcript_id "MSTRG.351.1"; exon_number "1";
1	StringTie	transcript	16757177	16823995	1000	-	.	gene_id "MSTRG.352"; transcript_id "MSTRG.352.1";
1	StringTie	exon	16757177	16757409	1000	-	.	gene_id "MSTRG.352"; transcript_id "MSTRG.352.1"; exon_number "1";
1	StringTie	exon	16823946	16823995	1000	-	.	gene_id "MSTRG.352"; transcript_id "MSTRG.352.1"; exon_number "2";
1	StringTie	transcript	16767750	16823995	1000	-	.	gene_id "MSTRG.352"; transcript_id "MSTRG.352.2";
1	StringTie	exon	16767750	16767801	1000	-	.	gene_id "MSTRG.352"; transcript_id "MSTRG.352.2"; exon_number "1";
1	StringTie	exon	16823946	16823995	1000	-	.	gene_id "MSTRG.352"; transcript_id "MSTRG.352.2"; exon_number "2";
1	StringTie	transcript	17940518	17940792	1000	+	.	gene_id "MSTRG.353"; transcript_id "MSTRG.353.1";
1	StringTie	exon	17940518	17940792	1000	+	.	gene_id "MSTRG.353"; transcript_id "MSTRG.353.1"; exon_number "1";
1	StringTie	transcript	18567911	18576504	1000	+	.	gene_id "MSTRG.363"; transcript_id "MSTRG.363.1";
1	StringTie	exon	18567911	18568233	1000	+	.	gene_id "MSTRG.363"; transcript_id "MSTRG.363.1"; exon_number "1";
1	StringTie	exon	18571815	18571945	1000	+	.	gene_id "MSTRG.363"; transcript_id "MSTRG.363.1"; exon_number "2";
1	StringTie	exon	18572446	18572513	1000	+	.	gene_id "MSTRG.363"; transcript_id "MSTRG.363.1"; exon_number "3";
1	StringTie	exon	18576236	18576504	1000	+	.	gene_id "MSTRG.363"; transcript_id "MSTRG.363.1"; exon_number "4";
1	StringTie	transcript	18567913	18576504	1000	+	.	gene_id "MSTRG.363"; transcript_id "MSTRG.363.2";
1	StringTie	exon	18567913	18568233	1000	+	.	gene_id "MSTRG.363"; transcript_id "MSTRG.363.2"; exon_number "1";
1	StringTie	exon	18571815	18571945	1000	+	.	gene_id "MSTRG.363"; transcript_id "MSTRG.363.2"; exon_number "2";
1	StringTie	exon	18572446	18572513	1000	+	.	gene_id "MSTRG.363"; transcript_id "MSTRG.363.2"; exon_number "3";
1	StringTie	exon	18576239	18576504	1000	+	.	gene_id "MSTRG.363"; transcript_id "MSTRG.363.2"; exon_number "4";
1	StringTie	transcript	18567913	18583803	1000	+	.	gene_id "MSTRG.363"; transcript_id "MSTRG.363.3";
1	StringTie	exon	18567913	18568233	1000	+	.	gene_id "MSTRG.363"; transcript_id "MSTRG.363.3"; exon_number "1";
1	StringTie	exon	18571815	18571945	1000	+	.	gene_id "MSTRG.363"; transcript_id "MSTRG.363.3"; exon_number "2";
1	StringTie	exon	18579727	18579878	1000	+	.	gene_id "MSTRG.363"; transcript_id "MSTRG.363.3"; exon_number "3";
1	StringTie	exon	18582295	18582339	1000	+	.	gene_id "MSTRG.363"; transcript_id "MSTRG.363.3"; exon_number "4";
1	StringTie	exon	18583768	18583803	1000	+	.	gene_id "MSTRG.363"; transcript_id "MSTRG.363.3"; exon_number "5";
1	StringTie	transcript	18567915	18604265	1000	+	.	gene_id "MSTRG.363"; transcript_id "MSTRG.363.4";
1	StringTie	exon	18567915	18568233	1000	+	.	gene_id "MSTRG.363"; transcript_id "MSTRG.363.4"; exon_number "1";
1	StringTie	exon	18571815	18571945	1000	+	.	gene_id "MSTRG.363"; transcript_id "MSTRG.363.4"; exon_number "2";
1	StringTie	exon	18572446	18572513	1000	+	.	gene_id "MSTRG.363"; transcript_id "MSTRG.363.4"; exon_number "3";
1	StringTie	exon	18579727	18579878	1000	+	.	gene_id "MSTRG.363"; transcript_id "MSTRG.363.4"; exon_number "4";
1	StringTie	exon	18582295	18582339	1000	+	.	gene_id "MSTRG.363"; transcript_id "MSTRG.363.4"; exon_number "5";
1	StringTie	exon	18583768	18583803	1000	+	.	gene_id "MSTRG.363"; transcript_id "MSTRG.363.4"; exon_number "6";
1	StringTie	exon	18596179	18596310	1000	+	.	gene_id "MSTRG.363"; transcript_id "MSTRG.363.4"; exon_number "7";
1	StringTie	exon	18604154	18604265	1000	+	.	gene_id "MSTRG.363"; transcript_id "MSTRG.363.4"; exon_number "8";
1	StringTie	transcript	18567915	18576504	1000	+	.	gene_id "MSTRG.363"; transcript_id "MSTRG.363.5";
1	StringTie	exon	18567915	18568233	1000	+	.	gene_id "MSTRG.363"; transcript_id "MSTRG.363.5"; exon_number "1";
1	StringTie	exon	18571815	18571945	1000	+	.	gene_id "MSTRG.363"; transcript_id "MSTRG.363.5"; exon_number "2";
1	StringTie	exon	18576236	18576504	1000	+	.	gene_id "MSTRG.363"; transcript_id "MSTRG.363.5"; exon_number "3";
1	StringTie	transcript	18567916	18576504	1000	+	.	gene_id "MSTRG.363"; transcript_id "MSTRG.363.6";
1	StringTie	exon	18567916	18568233	1000	+	.	gene_id "MSTRG.363"; transcript_id "MSTRG.363.6"; exon_number "1";
1	StringTie	exon	18571815	18571945	1000	+	.	gene_id "MSTRG.363"; transcript_id "MSTRG.363.6"; exon_number "2";
1	StringTie	exon	18572446	18572513	1000	+	.	gene_id "MSTRG.363"; transcript_id "MSTRG.363.6"; exon_number "3";
1	StringTie	exon	18576114	18576504	1000	+	.	gene_id "MSTRG.363"; transcript_id "MSTRG.363.6"; exon_number "4";
1	StringTie	transcript	18567916	18604265	1000	+	.	gene_id "MSTRG.363"; transcript_id "MSTRG.363.7";
1	StringTie	exon	18567916	18568233	1000	+	.	gene_id "MSTRG.363"; transcript_id "MSTRG.363.7"; exon_number "1";
1	StringTie	exon	18571815	18571945	1000	+	.	gene_id "MSTRG.363"; transcript_id "MSTRG.363.7"; exon_number "2";
1	StringTie	exon	18572446	18572513	1000	+	.	gene_id "MSTRG.363"; transcript_id "MSTRG.363.7"; exon_number "3";
1	StringTie	exon	18579727	18579878	1000	+	.	gene_id "MSTRG.363"; transcript_id "MSTRG.363.7"; exon_number "4";
1	StringTie	exon	18583768	18583803	1000	+	.	gene_id "MSTRG.363"; transcript_id "MSTRG.363.7"; exon_number "5";
1	StringTie	exon	18596179	18596310	1000	+	.	gene_id "MSTRG.363"; transcript_id "MSTRG.363.7"; exon_number "6";
1	StringTie	exon	18604154	18604265	1000	+	.	gene_id "MSTRG.363"; transcript_id "MSTRG.363.7"; exon_number "7";
1	StringTie	transcript	18567918	18579878	1000	+	.	gene_id "MSTRG.363"; transcript_id "MSTRG.363.8";
1	StringTie	exon	18567918	18568233	1000	+	.	gene_id "MSTRG.363"; transcript_id "MSTRG.363.8"; exon_number "1";
1	StringTie	exon	18572446	18572513	1000	+	.	gene_id "MSTRG.363"; transcript_id "MSTRG.363.8"; exon_number "2";
1	StringTie	exon	18579727	18579878	1000	+	.	gene_id "MSTRG.363"; transcript_id "MSTRG.363.8"; exon_number "3";
1	StringTie	transcript	18567924	18582339	1000	+	.	gene_id "MSTRG.363"; transcript_id "MSTRG.363.9";
1	StringTie	exon	18567924	18568233	1000	+	.	gene_id "MSTRG.363"; transcript_id "MSTRG.363.9"; exon_number "1";
1	StringTie	exon	18571815	18571945	1000	+	.	gene_id "MSTRG.363"; transcript_id "MSTRG.363.9"; exon_number "2";
1	StringTie	exon	18572446	18572513	1000	+	.	gene_id "MSTRG.363"; transcript_id "MSTRG.363.9"; exon_number "3";
1	StringTie	exon	18582295	18582339	1000	+	.	gene_id "MSTRG.363"; transcript_id "MSTRG.363.9"; exon_number "4";
1	StringTie	transcript	18567926	18576504	1000	+	.	gene_id "MSTRG.363"; transcript_id "MSTRG.363.10";
1	StringTie	exon	18567926	18568233	1000	+	.	gene_id "MSTRG.363"; transcript_id "MSTRG.363.10"; exon_number "1";
1	StringTie	exon	18571790	18571945	1000	+	.	gene_id "MSTRG.363"; transcript_id "MSTRG.363.10"; exon_number "2";
1	StringTie	exon	18572446	18572513	1000	+	.	gene_id "MSTRG.363"; transcript_id "MSTRG.363.10"; exon_number "3";
1	StringTie	exon	18576236	18576504	1000	+	.	gene_id "MSTRG.363"; transcript_id "MSTRG.363.10"; exon_number "4";
1	StringTie	transcript	18713932	18736891	1000	-	.	gene_id "MSTRG.367"; transcript_id "MSTRG.367.1";
1	StringTie	exon	18713932	18713984	1000	-	.	gene_id "MSTRG.367"; transcript_id "MSTRG.367.1"; exon_number "1";
1	StringTie	exon	18736408	18736891	1000	-	.	gene_id "MSTRG.367"; transcript_id "MSTRG.367.1"; exon_number "2";
1	StringTie	transcript	18719271	18736891	1000	-	.	gene_id "MSTRG.367"; transcript_id "MSTRG.367.2";
1	StringTie	exon	18719271	18719357	1000	-	.	gene_id "MSTRG.367"; transcript_id "MSTRG.367.2"; exon_number "1";
1	StringTie	exon	18725044	18725201	1000	-	.	gene_id "MSTRG.367"; transcript_id "MSTRG.367.2"; exon_number "2";
1	StringTie	exon	18725346	18725655	1000	-	.	gene_id "MSTRG.367"; transcript_id "MSTRG.367.2"; exon_number "3";
1	StringTie	exon	18736408	18736891	1000	-	.	gene_id "MSTRG.367"; transcript_id "MSTRG.367.2"; exon_number "4";
1	StringTie	transcript	19132836	19227831	1000	-	.	gene_id "MSTRG.376"; transcript_id "MSTRG.376.5";
1	StringTie	exon	19132836	19132867	1000	-	.	gene_id "MSTRG.376"; transcript_id "MSTRG.376.5"; exon_number "1";
1	StringTie	exon	19136589	19136722	1000	-	.	gene_id "MSTRG.376"; transcript_id "MSTRG.376.5"; exon_number "2";
1	StringTie	exon	19227636	19227831	1000	-	.	gene_id "MSTRG.376"; transcript_id "MSTRG.376.5"; exon_number "3";
1	StringTie	transcript	19088002	19138126	1000	+	.	gene_id "MSTRG.377"; transcript_id "MSTRG.377.1";
1	StringTie	exon	19088002	19088110	1000	+	.	gene_id "MSTRG.377"; transcript_id "MSTRG.377.1"; exon_number "1";
1	StringTie	exon	19097441	19097522	1000	+	.	gene_id "MSTRG.377"; transcript_id "MSTRG.377.1"; exon_number "2";
1	StringTie	exon	19114939	19115080	1000	+	.	gene_id "MSTRG.377"; transcript_id "MSTRG.377.1"; exon_number "3";
1	StringTie	exon	19137576	19137749	1000	+	.	gene_id "MSTRG.377"; transcript_id "MSTRG.377.1"; exon_number "4";
1	StringTie	exon	19138011	19138126	1000	+	.	gene_id "MSTRG.377"; transcript_id "MSTRG.377.1"; exon_number "5";
1	StringTie	transcript	19088002	19134808	1000	+	.	gene_id "MSTRG.377"; transcript_id "MSTRG.377.2";
1	StringTie	exon	19088002	19088110	1000	+	.	gene_id "MSTRG.377"; transcript_id "MSTRG.377.2"; exon_number "1";
1	StringTie	exon	19097441	19097522	1000	+	.	gene_id "MSTRG.377"; transcript_id "MSTRG.377.2"; exon_number "2";
1	StringTie	exon	19114939	19115080	1000	+	.	gene_id "MSTRG.377"; transcript_id "MSTRG.377.2"; exon_number "3";
1	StringTie	exon	19134518	19134808	1000	+	.	gene_id "MSTRG.377"; transcript_id "MSTRG.377.2"; exon_number "4";
1	StringTie	transcript	19088002	19119288	1000	+	.	gene_id "MSTRG.377"; transcript_id "MSTRG.377.3";
1	StringTie	exon	19088002	19088110	1000	+	.	gene_id "MSTRG.377"; transcript_id "MSTRG.377.3"; exon_number "1";
1	StringTie	exon	19097441	19097522	1000	+	.	gene_id "MSTRG.377"; transcript_id "MSTRG.377.3"; exon_number "2";
1	StringTie	exon	19114939	19115080	1000	+	.	gene_id "MSTRG.377"; transcript_id "MSTRG.377.3"; exon_number "3";
1	StringTie	exon	19119263	19119288	1000	+	.	gene_id "MSTRG.377"; transcript_id "MSTRG.377.3"; exon_number "4";
1	StringTie	transcript	19227525	19256787	1000	+	.	gene_id "MSTRG.381"; transcript_id "MSTRG.381.1";
1	StringTie	exon	19227525	19227979	1000	+	.	gene_id "MSTRG.381"; transcript_id "MSTRG.381.1"; exon_number "1";
1	StringTie	exon	19228918	19229051	1000	+	.	gene_id "MSTRG.381"; transcript_id "MSTRG.381.1"; exon_number "2";
1	StringTie	exon	19253133	19253669	1000	+	.	gene_id "MSTRG.381"; transcript_id "MSTRG.381.1"; exon_number "3";
1	StringTie	exon	19254887	19254949	1000	+	.	gene_id "MSTRG.381"; transcript_id "MSTRG.381.1"; exon_number "4";
1	StringTie	exon	19256375	19256787	1000	+	.	gene_id "MSTRG.381"; transcript_id "MSTRG.381.1"; exon_number "5";
1	StringTie	transcript	19227525	19256787	1000	+	.	gene_id "MSTRG.381"; transcript_id "MSTRG.381.2";
1	StringTie	exon	19227525	19227675	1000	+	.	gene_id "MSTRG.381"; transcript_id "MSTRG.381.2"; exon_number "1";
1	StringTie	exon	19228918	19229051	1000	+	.	gene_id "MSTRG.381"; transcript_id "MSTRG.381.2"; exon_number "2";
1	StringTie	exon	19253133	19253669	1000	+	.	gene_id "MSTRG.381"; transcript_id "MSTRG.381.2"; exon_number "3";
1	StringTie	exon	19254887	19254949	1000	+	.	gene_id "MSTRG.381"; transcript_id "MSTRG.381.2"; exon_number "4";
1	StringTie	exon	19256375	19256787	1000	+	.	gene_id "MSTRG.381"; transcript_id "MSTRG.381.2"; exon_number "5";
1	StringTie	transcript	19227525	19254949	1000	+	.	gene_id "MSTRG.381"; transcript_id "MSTRG.381.3";
1	StringTie	exon	19227525	19227675	1000	+	.	gene_id "MSTRG.381"; transcript_id "MSTRG.381.3"; exon_number "1";
1	StringTie	exon	19228918	19229125	1000	+	.	gene_id "MSTRG.381"; transcript_id "MSTRG.381.3"; exon_number "2";
1	StringTie	exon	19253133	19253669	1000	+	.	gene_id "MSTRG.381"; transcript_id "MSTRG.381.3"; exon_number "3";
1	StringTie	exon	19254887	19254949	1000	+	.	gene_id "MSTRG.381"; transcript_id "MSTRG.381.3"; exon_number "4";
1	StringTie	transcript	19227544	19254950	1000	+	.	gene_id "MSTRG.381"; transcript_id "MSTRG.381.4";
1	StringTie	exon	19227544	19227979	1000	+	.	gene_id "MSTRG.381"; transcript_id "MSTRG.381.4"; exon_number "1";
1	StringTie	exon	19228918	19229125	1000	+	.	gene_id "MSTRG.381"; transcript_id "MSTRG.381.4"; exon_number "2";
1	StringTie	exon	19253133	19253669	1000	+	.	gene_id "MSTRG.381"; transcript_id "MSTRG.381.4"; exon_number "3";
1	StringTie	exon	19254887	19254950	1000	+	.	gene_id "MSTRG.381"; transcript_id "MSTRG.381.4"; exon_number "4";
1	StringTie	transcript	19227858	19256787	1000	+	.	gene_id "MSTRG.381"; transcript_id "MSTRG.381.5";
1	StringTie	exon	19227858	19227979	1000	+	.	gene_id "MSTRG.381"; transcript_id "MSTRG.381.5"; exon_number "1";
1	StringTie	exon	19228918	19229051	1000	+	.	gene_id "MSTRG.381"; transcript_id "MSTRG.381.5"; exon_number "2";
1	StringTie	exon	19253133	19253669	1000	+	.	gene_id "MSTRG.381"; transcript_id "MSTRG.381.5"; exon_number "3";
1	StringTie	exon	19256375	19256787	1000	+	.	gene_id "MSTRG.381"; transcript_id "MSTRG.381.5"; exon_number "4";
1	StringTie	transcript	19227859	19256787	1000	+	.	gene_id "MSTRG.381"; transcript_id "MSTRG.381.6";
1	StringTie	exon	19227859	19227979	1000	+	.	gene_id "MSTRG.381"; transcript_id "MSTRG.381.6"; exon_number "1";
1	StringTie	exon	19228918	19229051	1000	+	.	gene_id "MSTRG.381"; transcript_id "MSTRG.381.6"; exon_number "2";
1	StringTie	exon	19256375	19256787	1000	+	.	gene_id "MSTRG.381"; transcript_id "MSTRG.381.6"; exon_number "3";
1	StringTie	transcript	19260163	19261007	1000	+	.	gene_id "MSTRG.382"; transcript_id "MSTRG.382.1";
1	StringTie	exon	19260163	19261007	1000	+	.	gene_id "MSTRG.382"; transcript_id "MSTRG.382.1"; exon_number "1";
1	StringTie	transcript	19418135	19437140	1000	+	.	gene_id "MSTRG.384"; transcript_id "MSTRG.384.1";
1	StringTie	exon	19418135	19418330	1000	+	.	gene_id "MSTRG.384"; transcript_id "MSTRG.384.1"; exon_number "1";
1	StringTie	exon	19421761	19421939	1000	+	.	gene_id "MSTRG.384"; transcript_id "MSTRG.384.1"; exon_number "2";
1	StringTie	exon	19426374	19426511	1000	+	.	gene_id "MSTRG.384"; transcript_id "MSTRG.384.1"; exon_number "3";
1	StringTie	exon	19431423	19431630	1000	+	.	gene_id "MSTRG.384"; transcript_id "MSTRG.384.1"; exon_number "4";
1	StringTie	exon	19436503	19437140	1000	+	.	gene_id "MSTRG.384"; transcript_id "MSTRG.384.1"; exon_number "5";
1	StringTie	transcript	19418135	19437140	1000	+	.	gene_id "MSTRG.384"; transcript_id "MSTRG.384.2";
1	StringTie	exon	19418135	19418401	1000	+	.	gene_id "MSTRG.384"; transcript_id "MSTRG.384.2"; exon_number "1";
1	StringTie	exon	19421761	19421939	1000	+	.	gene_id "MSTRG.384"; transcript_id "MSTRG.384.2"; exon_number "2";
1	StringTie	exon	19426374	19426511	1000	+	.	gene_id "MSTRG.384"; transcript_id "MSTRG.384.2"; exon_number "3";
1	StringTie	exon	19431423	19431630	1000	+	.	gene_id "MSTRG.384"; transcript_id "MSTRG.384.2"; exon_number "4";
1	StringTie	exon	19436503	19437140	1000	+	.	gene_id "MSTRG.384"; transcript_id "MSTRG.384.2"; exon_number "5";
1	StringTie	transcript	19418145	19437140	1000	+	.	gene_id "MSTRG.384"; transcript_id "MSTRG.384.3";
1	StringTie	exon	19418145	19418330	1000	+	.	gene_id "MSTRG.384"; transcript_id "MSTRG.384.3"; exon_number "1";
1	StringTie	exon	19421761	19421939	1000	+	.	gene_id "MSTRG.384"; transcript_id "MSTRG.384.3"; exon_number "2";
1	StringTie	exon	19426374	19426511	1000	+	.	gene_id "MSTRG.384"; transcript_id "MSTRG.384.3"; exon_number "3";
1	StringTie	exon	19431545	19431630	1000	+	.	gene_id "MSTRG.384"; transcript_id "MSTRG.384.3"; exon_number "4";
1	StringTie	exon	19436503	19437140	1000	+	.	gene_id "MSTRG.384"; transcript_id "MSTRG.384.3"; exon_number "5";
1	StringTie	transcript	19418155	19437140	1000	+	.	gene_id "MSTRG.384"; transcript_id "MSTRG.384.4";
1	StringTie	exon	19418155	19418330	1000	+	.	gene_id "MSTRG.384"; transcript_id "MSTRG.384.4"; exon_number "1";
1	StringTie	exon	19421761	19421939	1000	+	.	gene_id "MSTRG.384"; transcript_id "MSTRG.384.4"; exon_number "2";
1	StringTie	exon	19426374	19426511	1000	+	.	gene_id "MSTRG.384"; transcript_id "MSTRG.384.4"; exon_number "3";
1	StringTie	exon	19431423	19431571	1000	+	.	gene_id "MSTRG.384"; transcript_id "MSTRG.384.4"; exon_number "4";
1	StringTie	exon	19436503	19437140	1000	+	.	gene_id "MSTRG.384"; transcript_id "MSTRG.384.4"; exon_number "5";
1	StringTie	transcript	19459935	19502607	1000	-	.	gene_id "MSTRG.386"; transcript_id "MSTRG.386.1";
1	StringTie	exon	19459935	19460440	1000	-	.	gene_id "MSTRG.386"; transcript_id "MSTRG.386.1"; exon_number "1";
1	StringTie	exon	19461505	19461643	1000	-	.	gene_id "MSTRG.386"; transcript_id "MSTRG.386.1"; exon_number "2";
1	StringTie	exon	19462425	19462547	1000	-	.	gene_id "MSTRG.386"; transcript_id "MSTRG.386.1"; exon_number "3";
1	StringTie	exon	19463462	19463617	1000	-	.	gene_id "MSTRG.386"; transcript_id "MSTRG.386.1"; exon_number "4";
1	StringTie	exon	19471646	19471850	1000	-	.	gene_id "MSTRG.386"; transcript_id "MSTRG.386.1"; exon_number "5";
1	StringTie	exon	19478053	19478219	1000	-	.	gene_id "MSTRG.386"; transcript_id "MSTRG.386.1"; exon_number "6";
1	StringTie	exon	19502210	19502607	1000	-	.	gene_id "MSTRG.386"; transcript_id "MSTRG.386.1"; exon_number "7";
1	StringTie	transcript	19462481	19502607	1000	-	.	gene_id "MSTRG.386"; transcript_id "MSTRG.386.2";
1	StringTie	exon	19462481	19462547	1000	-	.	gene_id "MSTRG.386"; transcript_id "MSTRG.386.2"; exon_number "1";
1	StringTie	exon	19463462	19463605	1000	-	.	gene_id "MSTRG.386"; transcript_id "MSTRG.386.2"; exon_number "2";
1	StringTie	exon	19471646	19471850	1000	-	.	gene_id "MSTRG.386"; transcript_id "MSTRG.386.2"; exon_number "3";
1	StringTie	exon	19478053	19478219	1000	-	.	gene_id "MSTRG.386"; transcript_id "MSTRG.386.2"; exon_number "4";
1	StringTie	exon	19502210	19502607	1000	-	.	gene_id "MSTRG.386"; transcript_id "MSTRG.386.2"; exon_number "5";
1	StringTie	transcript	19463462	19502607	1000	-	.	gene_id "MSTRG.386"; transcript_id "MSTRG.386.3";
1	StringTie	exon	19463462	19463612	1000	-	.	gene_id "MSTRG.386"; transcript_id "MSTRG.386.3"; exon_number "1";
1	StringTie	exon	19471646	19471850	1000	-	.	gene_id "MSTRG.386"; transcript_id "MSTRG.386.3"; exon_number "2";
1	StringTie	exon	19478053	19478219	1000	-	.	gene_id "MSTRG.386"; transcript_id "MSTRG.386.3"; exon_number "3";
1	StringTie	exon	19502210	19502607	1000	-	.	gene_id "MSTRG.386"; transcript_id "MSTRG.386.3"; exon_number "4";
1	StringTie	transcript	19465200	19502607	1000	-	.	gene_id "MSTRG.386"; transcript_id "MSTRG.386.4";
1	StringTie	exon	19465200	19465485	1000	-	.	gene_id "MSTRG.386"; transcript_id "MSTRG.386.4"; exon_number "1";
1	StringTie	exon	19471646	19471850	1000	-	.	gene_id "MSTRG.386"; transcript_id "MSTRG.386.4"; exon_number "2";
1	StringTie	exon	19478053	19478219	1000	-	.	gene_id "MSTRG.386"; transcript_id "MSTRG.386.4"; exon_number "3";
1	StringTie	exon	19502210	19502607	1000	-	.	gene_id "MSTRG.386"; transcript_id "MSTRG.386.4"; exon_number "4";
1	StringTie	transcript	19470892	19502607	1000	-	.	gene_id "MSTRG.386"; transcript_id "MSTRG.386.5";
1	StringTie	exon	19470892	19470920	1000	-	.	gene_id "MSTRG.386"; transcript_id "MSTRG.386.5"; exon_number "1";
1	StringTie	exon	19471646	19471850	1000	-	.	gene_id "MSTRG.386"; transcript_id "MSTRG.386.5"; exon_number "2";
1	StringTie	exon	19478053	19478219	1000	-	.	gene_id "MSTRG.386"; transcript_id "MSTRG.386.5"; exon_number "3";
1	StringTie	exon	19502210	19502607	1000	-	.	gene_id "MSTRG.386"; transcript_id "MSTRG.386.5"; exon_number "4";
1	StringTie	transcript	20150209	20151032	1000	+	.	gene_id "MSTRG.389"; transcript_id "MSTRG.389.1";
1	StringTie	exon	20150209	20151032	1000	+	.	gene_id "MSTRG.389"; transcript_id "MSTRG.389.1"; exon_number "1";
1	StringTie	transcript	20301480	20344013	1000	-	.	gene_id "MSTRG.392"; transcript_id "MSTRG.392.1";
1	StringTie	exon	20301480	20301782	1000	-	.	gene_id "MSTRG.392"; transcript_id "MSTRG.392.1"; exon_number "1";
1	StringTie	exon	20343495	20343564	1000	-	.	gene_id "MSTRG.392"; transcript_id "MSTRG.392.1"; exon_number "2";
1	StringTie	exon	20343720	20344013	1000	-	.	gene_id "MSTRG.392"; transcript_id "MSTRG.392.1"; exon_number "3";
1	StringTie	transcript	20301483	20824182	1000	-	.	gene_id "MSTRG.392"; transcript_id "MSTRG.392.2";
1	StringTie	exon	20301483	20301782	1000	-	.	gene_id "MSTRG.392"; transcript_id "MSTRG.392.2"; exon_number "1";
1	StringTie	exon	20343495	20343564	1000	-	.	gene_id "MSTRG.392"; transcript_id "MSTRG.392.2"; exon_number "2";
1	StringTie	exon	20437051	20437111	1000	-	.	gene_id "MSTRG.392"; transcript_id "MSTRG.392.2"; exon_number "3";
1	StringTie	exon	20511387	20511432	1000	-	.	gene_id "MSTRG.392"; transcript_id "MSTRG.392.2"; exon_number "4";
1	StringTie	exon	20604159	20604236	1000	-	.	gene_id "MSTRG.392"; transcript_id "MSTRG.392.2"; exon_number "5";
1	StringTie	exon	20792446	20792505	1000	-	.	gene_id "MSTRG.392"; transcript_id "MSTRG.392.2"; exon_number "6";
1	StringTie	exon	20823795	20824182	1000	-	.	gene_id "MSTRG.392"; transcript_id "MSTRG.392.2"; exon_number "7";
1	StringTie	transcript	20301635	20583356	1000	-	.	gene_id "MSTRG.392"; transcript_id "MSTRG.392.3";
1	StringTie	exon	20301635	20301782	1000	-	.	gene_id "MSTRG.392"; transcript_id "MSTRG.392.3"; exon_number "1";
1	StringTie	exon	20437051	20437111	1000	-	.	gene_id "MSTRG.392"; transcript_id "MSTRG.392.3"; exon_number "2";
1	StringTie	exon	20438804	20439404	1000	-	.	gene_id "MSTRG.392"; transcript_id "MSTRG.392.3"; exon_number "3";
1	StringTie	exon	20582821	20582840	1000	-	.	gene_id "MSTRG.392"; transcript_id "MSTRG.392.3"; exon_number "4";
1	StringTie	exon	20583255	20583356	1000	-	.	gene_id "MSTRG.392"; transcript_id "MSTRG.392.3"; exon_number "5";
1	StringTie	transcript	20301635	20583356	1000	-	.	gene_id "MSTRG.392"; transcript_id "MSTRG.392.4";
1	StringTie	exon	20301635	20301782	1000	-	.	gene_id "MSTRG.392"; transcript_id "MSTRG.392.4"; exon_number "1";
1	StringTie	exon	20437051	20437111	1000	-	.	gene_id "MSTRG.392"; transcript_id "MSTRG.392.4"; exon_number "2";
1	StringTie	exon	20511387	20511432	1000	-	.	gene_id "MSTRG.392"; transcript_id "MSTRG.392.4"; exon_number "3";
1	StringTie	exon	20582821	20583356	1000	-	.	gene_id "MSTRG.392"; transcript_id "MSTRG.392.4"; exon_number "4";
1	StringTie	transcript	20301668	20824182	1000	-	.	gene_id "MSTRG.392"; transcript_id "MSTRG.392.5";
1	StringTie	exon	20301668	20301782	1000	-	.	gene_id "MSTRG.392"; transcript_id "MSTRG.392.5"; exon_number "1";
1	StringTie	exon	20511387	20511432	1000	-	.	gene_id "MSTRG.392"; transcript_id "MSTRG.392.5"; exon_number "2";
1	StringTie	exon	20604159	20604236	1000	-	.	gene_id "MSTRG.392"; transcript_id "MSTRG.392.5"; exon_number "3";
1	StringTie	exon	20684505	20684554	1000	-	.	gene_id "MSTRG.392"; transcript_id "MSTRG.392.5"; exon_number "4";
1	StringTie	exon	20792446	20792505	1000	-	.	gene_id "MSTRG.392"; transcript_id "MSTRG.392.5"; exon_number "5";
1	StringTie	exon	20823795	20824182	1000	-	.	gene_id "MSTRG.392"; transcript_id "MSTRG.392.5"; exon_number "6";
1	StringTie	transcript	20301690	20344013	1000	-	.	gene_id "MSTRG.392"; transcript_id "MSTRG.392.6";
1	StringTie	exon	20301690	20301782	1000	-	.	gene_id "MSTRG.392"; transcript_id "MSTRG.392.6"; exon_number "1";
1	StringTie	exon	20317041	20317112	1000	-	.	gene_id "MSTRG.392"; transcript_id "MSTRG.392.6"; exon_number "2";
1	StringTie	exon	20343495	20343564	1000	-	.	gene_id "MSTRG.392"; transcript_id "MSTRG.392.6"; exon_number "3";
1	StringTie	exon	20343720	20344013	1000	-	.	gene_id "MSTRG.392"; transcript_id "MSTRG.392.6"; exon_number "4";
1	StringTie	transcript	20320214	20344013	1000	-	.	gene_id "MSTRG.392"; transcript_id "MSTRG.392.9";
1	StringTie	exon	20320214	20320514	1000	-	.	gene_id "MSTRG.392"; transcript_id "MSTRG.392.9"; exon_number "1";
1	StringTie	exon	20343495	20343564	1000	-	.	gene_id "MSTRG.392"; transcript_id "MSTRG.392.9"; exon_number "2";
1	StringTie	exon	20343720	20344013	1000	-	.	gene_id "MSTRG.392"; transcript_id "MSTRG.392.9"; exon_number "3";
1	StringTie	transcript	20320214	20344013	1000	-	.	gene_id "MSTRG.392"; transcript_id "MSTRG.392.10";
1	StringTie	exon	20320214	20320514	1000	-	.	gene_id "MSTRG.392"; transcript_id "MSTRG.392.10"; exon_number "1";
1	StringTie	exon	20343720	20344013	1000	-	.	gene_id "MSTRG.392"; transcript_id "MSTRG.392.10"; exon_number "2";
1	StringTie	transcript	20320406	20824106	1000	-	.	gene_id "MSTRG.392"; transcript_id "MSTRG.392.12";
1	StringTie	exon	20320406	20320514	1000	-	.	gene_id "MSTRG.392"; transcript_id "MSTRG.392.12"; exon_number "1";
1	StringTie	exon	20437051	20437111	1000	-	.	gene_id "MSTRG.392"; transcript_id "MSTRG.392.12"; exon_number "2";
1	StringTie	exon	20511387	20511432	1000	-	.	gene_id "MSTRG.392"; transcript_id "MSTRG.392.12"; exon_number "3";
1	StringTie	exon	20604159	20604236	1000	-	.	gene_id "MSTRG.392"; transcript_id "MSTRG.392.12"; exon_number "4";
1	StringTie	exon	20684505	20684554	1000	-	.	gene_id "MSTRG.392"; transcript_id "MSTRG.392.12"; exon_number "5";
1	StringTie	exon	20792446	20792505	1000	-	.	gene_id "MSTRG.392"; transcript_id "MSTRG.392.12"; exon_number "6";
1	StringTie	exon	20823795	20824106	1000	-	.	gene_id "MSTRG.392"; transcript_id "MSTRG.392.12"; exon_number "7";
1	StringTie	transcript	20320411	20824182	1000	-	.	gene_id "MSTRG.392"; transcript_id "MSTRG.392.13";
1	StringTie	exon	20320411	20320514	1000	-	.	gene_id "MSTRG.392"; transcript_id "MSTRG.392.13"; exon_number "1";
1	StringTie	exon	20437051	20437111	1000	-	.	gene_id "MSTRG.392"; transcript_id "MSTRG.392.13"; exon_number "2";
1	StringTie	exon	20511387	20511432	1000	-	.	gene_id "MSTRG.392"; transcript_id "MSTRG.392.13"; exon_number "3";
1	StringTie	exon	20604159	20604236	1000	-	.	gene_id "MSTRG.392"; transcript_id "MSTRG.392.13"; exon_number "4";
1	StringTie	exon	20684505	20684554	1000	-	.	gene_id "MSTRG.392"; transcript_id "MSTRG.392.13"; exon_number "5";
1	StringTie	exon	20746205	20746282	1000	-	.	gene_id "MSTRG.392"; transcript_id "MSTRG.392.13"; exon_number "6";
1	StringTie	exon	20792446	20792505	1000	-	.	gene_id "MSTRG.392"; transcript_id "MSTRG.392.13"; exon_number "7";
1	StringTie	exon	20823795	20824182	1000	-	.	gene_id "MSTRG.392"; transcript_id "MSTRG.392.13"; exon_number "8";
1	StringTie	transcript	20320411	20824182	1000	-	.	gene_id "MSTRG.392"; transcript_id "MSTRG.392.14";
1	StringTie	exon	20320411	20320514	1000	-	.	gene_id "MSTRG.392"; transcript_id "MSTRG.392.14"; exon_number "1";
1	StringTie	exon	20437051	20437111	1000	-	.	gene_id "MSTRG.392"; transcript_id "MSTRG.392.14"; exon_number "2";
1	StringTie	exon	20511387	20511432	1000	-	.	gene_id "MSTRG.392"; transcript_id "MSTRG.392.14"; exon_number "3";
1	StringTie	exon	20604159	20604236	1000	-	.	gene_id "MSTRG.392"; transcript_id "MSTRG.392.14"; exon_number "4";
1	StringTie	exon	20792446	20792505	1000	-	.	gene_id "MSTRG.392"; transcript_id "MSTRG.392.14"; exon_number "5";
1	StringTie	exon	20823795	20824182	1000	-	.	gene_id "MSTRG.392"; transcript_id "MSTRG.392.14"; exon_number "6";
1	StringTie	transcript	20320487	20824182	1000	-	.	gene_id "MSTRG.392"; transcript_id "MSTRG.392.15";
1	StringTie	exon	20320487	20320514	1000	-	.	gene_id "MSTRG.392"; transcript_id "MSTRG.392.15"; exon_number "1";
1	StringTie	exon	20343495	20343564	1000	-	.	gene_id "MSTRG.392"; transcript_id "MSTRG.392.15"; exon_number "2";
1	StringTie	exon	20437051	20437111	1000	-	.	gene_id "MSTRG.392"; transcript_id "MSTRG.392.15"; exon_number "3";
1	StringTie	exon	20511387	20511432	1000	-	.	gene_id "MSTRG.392"; transcript_id "MSTRG.392.15"; exon_number "4";
1	StringTie	exon	20604159	20604236	1000	-	.	gene_id "MSTRG.392"; transcript_id "MSTRG.392.15"; exon_number "5";
1	StringTie	exon	20684505	20684554	1000	-	.	gene_id "MSTRG.392"; transcript_id "MSTRG.392.15"; exon_number "6";
1	StringTie	exon	20703080	20703276	1000	-	.	gene_id "MSTRG.392"; transcript_id "MSTRG.392.15"; exon_number "7";
1	StringTie	exon	20792446	20792505	1000	-	.	gene_id "MSTRG.392"; transcript_id "MSTRG.392.15"; exon_number "8";
1	StringTie	exon	20823795	20824182	1000	-	.	gene_id "MSTRG.392"; transcript_id "MSTRG.392.15"; exon_number "9";
1	StringTie	transcript	20320487	20824182	1000	-	.	gene_id "MSTRG.392"; transcript_id "MSTRG.392.16";
1	StringTie	exon	20320487	20320514	1000	-	.	gene_id "MSTRG.392"; transcript_id "MSTRG.392.16"; exon_number "1";
1	StringTie	exon	20343495	20343564	1000	-	.	gene_id "MSTRG.392"; transcript_id "MSTRG.392.16"; exon_number "2";
1	StringTie	exon	20437051	20437111	1000	-	.	gene_id "MSTRG.392"; transcript_id "MSTRG.392.16"; exon_number "3";
1	StringTie	exon	20511387	20511432	1000	-	.	gene_id "MSTRG.392"; transcript_id "MSTRG.392.16"; exon_number "4";
1	StringTie	exon	20604159	20604236	1000	-	.	gene_id "MSTRG.392"; transcript_id "MSTRG.392.16"; exon_number "5";
1	StringTie	exon	20684505	20684554	1000	-	.	gene_id "MSTRG.392"; transcript_id "MSTRG.392.16"; exon_number "6";
1	StringTie	exon	20792446	20792505	1000	-	.	gene_id "MSTRG.392"; transcript_id "MSTRG.392.16"; exon_number "7";
1	StringTie	exon	20823795	20824182	1000	-	.	gene_id "MSTRG.392"; transcript_id "MSTRG.392.16"; exon_number "8";
1	StringTie	transcript	20355175	20824182	1000	-	.	gene_id "MSTRG.392"; transcript_id "MSTRG.392.17";
1	StringTie	exon	20355175	20355469	1000	-	.	gene_id "MSTRG.392"; transcript_id "MSTRG.392.17"; exon_number "1";
1	StringTie	exon	20511387	20511432	1000	-	.	gene_id "MSTRG.392"; transcript_id "MSTRG.392.17"; exon_number "2";
1	StringTie	exon	20604159	20604236	1000	-	.	gene_id "MSTRG.392"; transcript_id "MSTRG.392.17"; exon_number "3";
1	StringTie	exon	20703080	20703276	1000	-	.	gene_id "MSTRG.392"; transcript_id "MSTRG.392.17"; exon_number "4";
1	StringTie	exon	20792446	20792505	1000	-	.	gene_id "MSTRG.392"; transcript_id "MSTRG.392.17"; exon_number "5";
1	StringTie	exon	20823795	20824182	1000	-	.	gene_id "MSTRG.392"; transcript_id "MSTRG.392.17"; exon_number "6";
1	StringTie	transcript	20355380	20824182	1000	-	.	gene_id "MSTRG.392"; transcript_id "MSTRG.392.19";
1	StringTie	exon	20355380	20355469	1000	-	.	gene_id "MSTRG.392"; transcript_id "MSTRG.392.19"; exon_number "1";
1	StringTie	exon	20437051	20437111	1000	-	.	gene_id "MSTRG.392"; transcript_id "MSTRG.392.19"; exon_number "2";
1	StringTie	exon	20511387	20511432	1000	-	.	gene_id "MSTRG.392"; transcript_id "MSTRG.392.19"; exon_number "3";
1	StringTie	exon	20604159	20604236	1000	-	.	gene_id "MSTRG.392"; transcript_id "MSTRG.392.19"; exon_number "4";
1	StringTie	exon	20684505	20684554	1000	-	.	gene_id "MSTRG.392"; transcript_id "MSTRG.392.19"; exon_number "5";
1	StringTie	exon	20703080	20703276	1000	-	.	gene_id "MSTRG.392"; transcript_id "MSTRG.392.19"; exon_number "6";
1	StringTie	exon	20792446	20792505	1000	-	.	gene_id "MSTRG.392"; transcript_id "MSTRG.392.19"; exon_number "7";
1	StringTie	exon	20823795	20824182	1000	-	.	gene_id "MSTRG.392"; transcript_id "MSTRG.392.19"; exon_number "8";
1	StringTie	transcript	20380464	20824106	1000	-	.	gene_id "MSTRG.392"; transcript_id "MSTRG.392.21";
1	StringTie	exon	20380464	20380504	1000	-	.	gene_id "MSTRG.392"; transcript_id "MSTRG.392.21"; exon_number "1";
1	StringTie	exon	20381330	20381448	1000	-	.	gene_id "MSTRG.392"; transcript_id "MSTRG.392.21"; exon_number "2";
1	StringTie	exon	20437051	20437111	1000	-	.	gene_id "MSTRG.392"; transcript_id "MSTRG.392.21"; exon_number "3";
1	StringTie	exon	20511387	20511432	1000	-	.	gene_id "MSTRG.392"; transcript_id "MSTRG.392.21"; exon_number "4";
1	StringTie	exon	20604159	20604236	1000	-	.	gene_id "MSTRG.392"; transcript_id "MSTRG.392.21"; exon_number "5";
1	StringTie	exon	20684505	20684554	1000	-	.	gene_id "MSTRG.392"; transcript_id "MSTRG.392.21"; exon_number "6";
1	StringTie	exon	20792446	20792505	1000	-	.	gene_id "MSTRG.392"; transcript_id "MSTRG.392.21"; exon_number "7";
1	StringTie	exon	20823795	20824106	1000	-	.	gene_id "MSTRG.392"; transcript_id "MSTRG.392.21"; exon_number "8";
1	StringTie	transcript	20381379	21054638	1000	-	.	gene_id "MSTRG.392"; transcript_id "MSTRG.392.22";
1	StringTie	exon	20381379	20381448	1000	-	.	gene_id "MSTRG.392"; transcript_id "MSTRG.392.22"; exon_number "1";
1	StringTie	exon	20386416	20386530	1000	-	.	gene_id "MSTRG.392"; transcript_id "MSTRG.392.22"; exon_number "2";
1	StringTie	exon	20437051	20437111	1000	-	.	gene_id "MSTRG.392"; transcript_id "MSTRG.392.22"; exon_number "3";
1	StringTie	exon	20438804	20439404	1000	-	.	gene_id "MSTRG.392"; transcript_id "MSTRG.392.22"; exon_number "4";
1	StringTie	exon	20511387	20511432	1000	-	.	gene_id "MSTRG.392"; transcript_id "MSTRG.392.22"; exon_number "5";
1	StringTie	exon	20604159	20604236	1000	-	.	gene_id "MSTRG.392"; transcript_id "MSTRG.392.22"; exon_number "6";
1	StringTie	exon	20684505	20684554	1000	-	.	gene_id "MSTRG.392"; transcript_id "MSTRG.392.22"; exon_number "7";
1	StringTie	exon	20703080	20703276	1000	-	.	gene_id "MSTRG.392"; transcript_id "MSTRG.392.22"; exon_number "8";
1	StringTie	exon	20792446	20792505	1000	-	.	gene_id "MSTRG.392"; transcript_id "MSTRG.392.22"; exon_number "9";
1	StringTie	exon	20974987	20975269	1000	-	.	gene_id "MSTRG.392"; transcript_id "MSTRG.392.22"; exon_number "10";
1	StringTie	exon	21054476	21054638	1000	-	.	gene_id "MSTRG.392"; transcript_id "MSTRG.392.22"; exon_number "11";
1	StringTie	transcript	20385594	20583356	1000	-	.	gene_id "MSTRG.392"; transcript_id "MSTRG.392.23";
1	StringTie	exon	20385594	20385623	1000	-	.	gene_id "MSTRG.392"; transcript_id "MSTRG.392.23"; exon_number "1";
1	StringTie	exon	20386349	20386530	1000	-	.	gene_id "MSTRG.392"; transcript_id "MSTRG.392.23"; exon_number "2";
1	StringTie	exon	20437051	20437111	1000	-	.	gene_id "MSTRG.392"; transcript_id "MSTRG.392.23"; exon_number "3";
1	StringTie	exon	20511387	20511432	1000	-	.	gene_id "MSTRG.392"; transcript_id "MSTRG.392.23"; exon_number "4";
1	StringTie	exon	20582821	20583356	1000	-	.	gene_id "MSTRG.392"; transcript_id "MSTRG.392.23"; exon_number "5";
1	StringTie	transcript	20386007	20824182	1000	-	.	gene_id "MSTRG.392"; transcript_id "MSTRG.392.24";
1	StringTie	exon	20386007	20386530	1000	-	.	gene_id "MSTRG.392"; transcript_id "MSTRG.392.24"; exon_number "1";
1	StringTie	exon	20437051	20437111	1000	-	.	gene_id "MSTRG.392"; transcript_id "MSTRG.392.24"; exon_number "2";
1	StringTie	exon	20511387	20511432	1000	-	.	gene_id "MSTRG.392"; transcript_id "MSTRG.392.24"; exon_number "3";
1	StringTie	exon	20604159	20604236	1000	-	.	gene_id "MSTRG.392"; transcript_id "MSTRG.392.24"; exon_number "4";
1	StringTie	exon	20684505	20684554	1000	-	.	gene_id "MSTRG.392"; transcript_id "MSTRG.392.24"; exon_number "5";
1	StringTie	exon	20703080	20703276	1000	-	.	gene_id "MSTRG.392"; transcript_id "MSTRG.392.24"; exon_number "6";
1	StringTie	exon	20792446	20792505	1000	-	.	gene_id "MSTRG.392"; transcript_id "MSTRG.392.24"; exon_number "7";
1	StringTie	exon	20823795	20824182	1000	-	.	gene_id "MSTRG.392"; transcript_id "MSTRG.392.24"; exon_number "8";
1	StringTie	transcript	20386011	20824182	1000	-	.	gene_id "MSTRG.392"; transcript_id "MSTRG.392.25";
1	StringTie	exon	20386011	20386530	1000	-	.	gene_id "MSTRG.392"; transcript_id "MSTRG.392.25"; exon_number "1";
1	StringTie	exon	20437051	20437111	1000	-	.	gene_id "MSTRG.392"; transcript_id "MSTRG.392.25"; exon_number "2";
1	StringTie	exon	20511387	20511432	1000	-	.	gene_id "MSTRG.392"; transcript_id "MSTRG.392.25"; exon_number "3";
1	StringTie	exon	20604159	20604236	1000	-	.	gene_id "MSTRG.392"; transcript_id "MSTRG.392.25"; exon_number "4";
1	StringTie	exon	20684505	20684554	1000	-	.	gene_id "MSTRG.392"; transcript_id "MSTRG.392.25"; exon_number "5";
1	StringTie	exon	20792446	20792505	1000	-	.	gene_id "MSTRG.392"; transcript_id "MSTRG.392.25"; exon_number "6";
1	StringTie	exon	20823795	20824182	1000	-	.	gene_id "MSTRG.392"; transcript_id "MSTRG.392.25"; exon_number "7";
1	StringTie	transcript	20386011	20824182	1000	-	.	gene_id "MSTRG.392"; transcript_id "MSTRG.392.26";
1	StringTie	exon	20386011	20386530	1000	-	.	gene_id "MSTRG.392"; transcript_id "MSTRG.392.26"; exon_number "1";
1	StringTie	exon	20437051	20437111	1000	-	.	gene_id "MSTRG.392"; transcript_id "MSTRG.392.26"; exon_number "2";
1	StringTie	exon	20511387	20511432	1000	-	.	gene_id "MSTRG.392"; transcript_id "MSTRG.392.26"; exon_number "3";
1	StringTie	exon	20604159	20604236	1000	-	.	gene_id "MSTRG.392"; transcript_id "MSTRG.392.26"; exon_number "4";
1	StringTie	exon	20703080	20703276	1000	-	.	gene_id "MSTRG.392"; transcript_id "MSTRG.392.26"; exon_number "5";
1	StringTie	exon	20792446	20792505	1000	-	.	gene_id "MSTRG.392"; transcript_id "MSTRG.392.26"; exon_number "6";
1	StringTie	exon	20823795	20824182	1000	-	.	gene_id "MSTRG.392"; transcript_id "MSTRG.392.26"; exon_number "7";
1	StringTie	transcript	20386011	20583356	1000	-	.	gene_id "MSTRG.392"; transcript_id "MSTRG.392.27";
1	StringTie	exon	20386011	20386530	1000	-	.	gene_id "MSTRG.392"; transcript_id "MSTRG.392.27"; exon_number "1";
1	StringTie	exon	20437051	20437111	1000	-	.	gene_id "MSTRG.392"; transcript_id "MSTRG.392.27"; exon_number "2";
1	StringTie	exon	20511387	20511432	1000	-	.	gene_id "MSTRG.392"; transcript_id "MSTRG.392.27"; exon_number "3";
1	StringTie	exon	20582707	20583356	1000	-	.	gene_id "MSTRG.392"; transcript_id "MSTRG.392.27"; exon_number "4";
1	StringTie	transcript	20386011	20583356	1000	-	.	gene_id "MSTRG.392"; transcript_id "MSTRG.392.28";
1	StringTie	exon	20386011	20386530	1000	-	.	gene_id "MSTRG.392"; transcript_id "MSTRG.392.28"; exon_number "1";
1	StringTie	exon	20437051	20437111	1000	-	.	gene_id "MSTRG.392"; transcript_id "MSTRG.392.28"; exon_number "2";
1	StringTie	exon	20582821	20582840	1000	-	.	gene_id "MSTRG.392"; transcript_id "MSTRG.392.28"; exon_number "3";
1	StringTie	exon	20583319	20583356	1000	-	.	gene_id "MSTRG.392"; transcript_id "MSTRG.392.28"; exon_number "4";
1	StringTie	transcript	20386011	20824182	1000	-	.	gene_id "MSTRG.392"; transcript_id "MSTRG.392.29";
1	StringTie	exon	20386011	20386530	1000	-	.	gene_id "MSTRG.392"; transcript_id "MSTRG.392.29"; exon_number "1";
1	StringTie	exon	20437051	20437111	1000	-	.	gene_id "MSTRG.392"; transcript_id "MSTRG.392.29"; exon_number "2";
1	StringTie	exon	20438804	20439404	1000	-	.	gene_id "MSTRG.392"; transcript_id "MSTRG.392.29"; exon_number "3";
1	StringTie	exon	20511387	20511432	1000	-	.	gene_id "MSTRG.392"; transcript_id "MSTRG.392.29"; exon_number "4";
1	StringTie	exon	20604159	20604236	1000	-	.	gene_id "MSTRG.392"; transcript_id "MSTRG.392.29"; exon_number "5";
1	StringTie	exon	20792446	20792505	1000	-	.	gene_id "MSTRG.392"; transcript_id "MSTRG.392.29"; exon_number "6";
1	StringTie	exon	20823795	20824182	1000	-	.	gene_id "MSTRG.392"; transcript_id "MSTRG.392.29"; exon_number "7";
1	StringTie	transcript	20386011	20975910	1000	-	.	gene_id "MSTRG.392"; transcript_id "MSTRG.392.30";
1	StringTie	exon	20386011	20386530	1000	-	.	gene_id "MSTRG.392"; transcript_id "MSTRG.392.30"; exon_number "1";
1	StringTie	exon	20437051	20437111	1000	-	.	gene_id "MSTRG.392"; transcript_id "MSTRG.392.30"; exon_number "2";
1	StringTie	exon	20438804	20439404	1000	-	.	gene_id "MSTRG.392"; transcript_id "MSTRG.392.30"; exon_number "3";
1	StringTie	exon	20511387	20511432	1000	-	.	gene_id "MSTRG.392"; transcript_id "MSTRG.392.30"; exon_number "4";
1	StringTie	exon	20604159	20604236	1000	-	.	gene_id "MSTRG.392"; transcript_id "MSTRG.392.30"; exon_number "5";
1	StringTie	exon	20703080	20703276	1000	-	.	gene_id "MSTRG.392"; transcript_id "MSTRG.392.30"; exon_number "6";
1	StringTie	exon	20792446	20792505	1000	-	.	gene_id "MSTRG.392"; transcript_id "MSTRG.392.30"; exon_number "7";
1	StringTie	exon	20974987	20975269	1000	-	.	gene_id "MSTRG.392"; transcript_id "MSTRG.392.30"; exon_number "8";
1	StringTie	exon	20975501	20975910	1000	-	.	gene_id "MSTRG.392"; transcript_id "MSTRG.392.30"; exon_number "9";
1	StringTie	transcript	20386011	20824182	1000	-	.	gene_id "MSTRG.392"; transcript_id "MSTRG.392.31";
1	StringTie	exon	20386011	20386530	1000	-	.	gene_id "MSTRG.392"; transcript_id "MSTRG.392.31"; exon_number "1";
1	StringTie	exon	20437051	20437111	1000	-	.	gene_id "MSTRG.392"; transcript_id "MSTRG.392.31"; exon_number "2";
1	StringTie	exon	20438804	20439404	1000	-	.	gene_id "MSTRG.392"; transcript_id "MSTRG.392.31"; exon_number "3";
1	StringTie	exon	20511387	20511432	1000	-	.	gene_id "MSTRG.392"; transcript_id "MSTRG.392.31"; exon_number "4";
1	StringTie	exon	20604159	20604236	1000	-	.	gene_id "MSTRG.392"; transcript_id "MSTRG.392.31"; exon_number "5";
1	StringTie	exon	20684505	20684554	1000	-	.	gene_id "MSTRG.392"; transcript_id "MSTRG.392.31"; exon_number "6";
1	StringTie	exon	20792446	20792505	1000	-	.	gene_id "MSTRG.392"; transcript_id "MSTRG.392.31"; exon_number "7";
1	StringTie	exon	20823795	20824182	1000	-	.	gene_id "MSTRG.392"; transcript_id "MSTRG.392.31"; exon_number "8";
1	StringTie	transcript	20386155	20824182	1000	-	.	gene_id "MSTRG.392"; transcript_id "MSTRG.392.32";
1	StringTie	exon	20386155	20386530	1000	-	.	gene_id "MSTRG.392"; transcript_id "MSTRG.392.32"; exon_number "1";
1	StringTie	exon	20437051	20437111	1000	-	.	gene_id "MSTRG.392"; transcript_id "MSTRG.392.32"; exon_number "2";
1	StringTie	exon	20511387	20511432	1000	-	.	gene_id "MSTRG.392"; transcript_id "MSTRG.392.32"; exon_number "3";
1	StringTie	exon	20604159	20604236	1000	-	.	gene_id "MSTRG.392"; transcript_id "MSTRG.392.32"; exon_number "4";
1	StringTie	exon	20792446	20792505	1000	-	.	gene_id "MSTRG.392"; transcript_id "MSTRG.392.32"; exon_number "5";
1	StringTie	exon	20823795	20824182	1000	-	.	gene_id "MSTRG.392"; transcript_id "MSTRG.392.32"; exon_number "6";
1	StringTie	transcript	20386155	20735148	1000	-	.	gene_id "MSTRG.392"; transcript_id "MSTRG.392.33";
1	StringTie	exon	20386155	20386530	1000	-	.	gene_id "MSTRG.392"; transcript_id "MSTRG.392.33"; exon_number "1";
1	StringTie	exon	20437051	20437111	1000	-	.	gene_id "MSTRG.392"; transcript_id "MSTRG.392.33"; exon_number "2";
1	StringTie	exon	20511387	20511432	1000	-	.	gene_id "MSTRG.392"; transcript_id "MSTRG.392.33"; exon_number "3";
1	StringTie	exon	20604159	20604236	1000	-	.	gene_id "MSTRG.392"; transcript_id "MSTRG.392.33"; exon_number "4";
1	StringTie	exon	20703080	20703276	1000	-	.	gene_id "MSTRG.392"; transcript_id "MSTRG.392.33"; exon_number "5";
1	StringTie	exon	20734996	20735148	1000	-	.	gene_id "MSTRG.392"; transcript_id "MSTRG.392.33"; exon_number "6";
1	StringTie	transcript	20386155	20824182	1000	-	.	gene_id "MSTRG.392"; transcript_id "MSTRG.392.34";
1	StringTie	exon	20386155	20386530	1000	-	.	gene_id "MSTRG.392"; transcript_id "MSTRG.392.34"; exon_number "1";
1	StringTie	exon	20437051	20437111	1000	-	.	gene_id "MSTRG.392"; transcript_id "MSTRG.392.34"; exon_number "2";
1	StringTie	exon	20511387	20511432	1000	-	.	gene_id "MSTRG.392"; transcript_id "MSTRG.392.34"; exon_number "3";
1	StringTie	exon	20604159	20604236	1000	-	.	gene_id "MSTRG.392"; transcript_id "MSTRG.392.34"; exon_number "4";
1	StringTie	exon	20684505	20684554	1000	-	.	gene_id "MSTRG.392"; transcript_id "MSTRG.392.34"; exon_number "5";
1	StringTie	exon	20717833	20717860	1000	-	.	gene_id "MSTRG.392"; transcript_id "MSTRG.392.34"; exon_number "6";
1	StringTie	exon	20792446	20792505	1000	-	.	gene_id "MSTRG.392"; transcript_id "MSTRG.392.34"; exon_number "7";
1	StringTie	exon	20823795	20824182	1000	-	.	gene_id "MSTRG.392"; transcript_id "MSTRG.392.34"; exon_number "8";
1	StringTie	transcript	20386160	20735148	1000	-	.	gene_id "MSTRG.392"; transcript_id "MSTRG.392.35";
1	StringTie	exon	20386160	20386530	1000	-	.	gene_id "MSTRG.392"; transcript_id "MSTRG.392.35"; exon_number "1";
1	StringTie	exon	20437051	20437111	1000	-	.	gene_id "MSTRG.392"; transcript_id "MSTRG.392.35"; exon_number "2";
1	StringTie	exon	20511387	20511432	1000	-	.	gene_id "MSTRG.392"; transcript_id "MSTRG.392.35"; exon_number "3";
1	StringTie	exon	20604159	20604236	1000	-	.	gene_id "MSTRG.392"; transcript_id "MSTRG.392.35"; exon_number "4";
1	StringTie	exon	20684505	20684554	1000	-	.	gene_id "MSTRG.392"; transcript_id "MSTRG.392.35"; exon_number "5";
1	StringTie	exon	20734996	20735148	1000	-	.	gene_id "MSTRG.392"; transcript_id "MSTRG.392.35"; exon_number "6";
1	StringTie	transcript	20386160	20824182	1000	-	.	gene_id "MSTRG.392"; transcript_id "MSTRG.392.36";
1	StringTie	exon	20386160	20386530	1000	-	.	gene_id "MSTRG.392"; transcript_id "MSTRG.392.36"; exon_number "1";
1	StringTie	exon	20437051	20437111	1000	-	.	gene_id "MSTRG.392"; transcript_id "MSTRG.392.36"; exon_number "2";
1	StringTie	exon	20511387	20511432	1000	-	.	gene_id "MSTRG.392"; transcript_id "MSTRG.392.36"; exon_number "3";
1	StringTie	exon	20604159	20604236	1000	-	.	gene_id "MSTRG.392"; transcript_id "MSTRG.392.36"; exon_number "4";
1	StringTie	exon	20703080	20703276	1000	-	.	gene_id "MSTRG.392"; transcript_id "MSTRG.392.36"; exon_number "5";
1	StringTie	exon	20746205	20746282	1000	-	.	gene_id "MSTRG.392"; transcript_id "MSTRG.392.36"; exon_number "6";
1	StringTie	exon	20792446	20792505	1000	-	.	gene_id "MSTRG.392"; transcript_id "MSTRG.392.36"; exon_number "7";
1	StringTie	exon	20823795	20824182	1000	-	.	gene_id "MSTRG.392"; transcript_id "MSTRG.392.36"; exon_number "8";
1	StringTie	transcript	20386160	20583356	1000	-	.	gene_id "MSTRG.392"; transcript_id "MSTRG.392.37";
1	StringTie	exon	20386160	20386530	1000	-	.	gene_id "MSTRG.392"; transcript_id "MSTRG.392.37"; exon_number "1";
1	StringTie	exon	20437051	20437111	1000	-	.	gene_id "MSTRG.392"; transcript_id "MSTRG.392.37"; exon_number "2";
1	StringTie	exon	20511387	20511432	1000	-	.	gene_id "MSTRG.392"; transcript_id "MSTRG.392.37"; exon_number "3";
1	StringTie	exon	20582707	20582840	1000	-	.	gene_id "MSTRG.392"; transcript_id "MSTRG.392.37"; exon_number "4";
1	StringTie	exon	20583255	20583356	1000	-	.	gene_id "MSTRG.392"; transcript_id "MSTRG.392.37"; exon_number "5";
1	StringTie	transcript	20386161	20583356	1000	-	.	gene_id "MSTRG.392"; transcript_id "MSTRG.392.38";
1	StringTie	exon	20386161	20386530	1000	-	.	gene_id "MSTRG.392"; transcript_id "MSTRG.392.38"; exon_number "1";
1	StringTie	exon	20511387	20511432	1000	-	.	gene_id "MSTRG.392"; transcript_id "MSTRG.392.38"; exon_number "2";
1	StringTie	exon	20582707	20582840	1000	-	.	gene_id "MSTRG.392"; transcript_id "MSTRG.392.38"; exon_number "3";
1	StringTie	exon	20583255	20583356	1000	-	.	gene_id "MSTRG.392"; transcript_id "MSTRG.392.38"; exon_number "4";
1	StringTie	transcript	20386161	20583356	1000	-	.	gene_id "MSTRG.392"; transcript_id "MSTRG.392.40";
1	StringTie	exon	20386161	20386530	1000	-	.	gene_id "MSTRG.392"; transcript_id "MSTRG.392.40"; exon_number "1";
1	StringTie	exon	20437051	20437111	1000	-	.	gene_id "MSTRG.392"; transcript_id "MSTRG.392.40"; exon_number "2";
1	StringTie	exon	20511387	20511432	1000	-	.	gene_id "MSTRG.392"; transcript_id "MSTRG.392.40"; exon_number "3";
1	StringTie	exon	20583255	20583356	1000	-	.	gene_id "MSTRG.392"; transcript_id "MSTRG.392.40"; exon_number "4";
1	StringTie	transcript	20386235	20824182	1000	-	.	gene_id "MSTRG.392"; transcript_id "MSTRG.392.42";
1	StringTie	exon	20386235	20386530	1000	-	.	gene_id "MSTRG.392"; transcript_id "MSTRG.392.42"; exon_number "1";
1	StringTie	exon	20511387	20511432	1000	-	.	gene_id "MSTRG.392"; transcript_id "MSTRG.392.42"; exon_number "2";
1	StringTie	exon	20604159	20604236	1000	-	.	gene_id "MSTRG.392"; transcript_id "MSTRG.392.42"; exon_number "3";
1	StringTie	exon	20792446	20792505	1000	-	.	gene_id "MSTRG.392"; transcript_id "MSTRG.392.42"; exon_number "4";
1	StringTie	exon	20823795	20824182	1000	-	.	gene_id "MSTRG.392"; transcript_id "MSTRG.392.42"; exon_number "5";
1	StringTie	transcript	20386235	20824182	1000	-	.	gene_id "MSTRG.392"; transcript_id "MSTRG.392.43";
1	StringTie	exon	20386235	20386530	1000	-	.	gene_id "MSTRG.392"; transcript_id "MSTRG.392.43"; exon_number "1";
1	StringTie	exon	20511387	20511432	1000	-	.	gene_id "MSTRG.392"; transcript_id "MSTRG.392.43"; exon_number "2";
1	StringTie	exon	20604159	20604236	1000	-	.	gene_id "MSTRG.392"; transcript_id "MSTRG.392.43"; exon_number "3";
1	StringTie	exon	20684505	20684554	1000	-	.	gene_id "MSTRG.392"; transcript_id "MSTRG.392.43"; exon_number "4";
1	StringTie	exon	20792446	20792505	1000	-	.	gene_id "MSTRG.392"; transcript_id "MSTRG.392.43"; exon_number "5";
1	StringTie	exon	20823795	20824182	1000	-	.	gene_id "MSTRG.392"; transcript_id "MSTRG.392.43"; exon_number "6";
1	StringTie	transcript	20386235	20824182	1000	-	.	gene_id "MSTRG.392"; transcript_id "MSTRG.392.44";
1	StringTie	exon	20386235	20386530	1000	-	.	gene_id "MSTRG.392"; transcript_id "MSTRG.392.44"; exon_number "1";
1	StringTie	exon	20511387	20511432	1000	-	.	gene_id "MSTRG.392"; transcript_id "MSTRG.392.44"; exon_number "2";
1	StringTie	exon	20604159	20604236	1000	-	.	gene_id "MSTRG.392"; transcript_id "MSTRG.392.44"; exon_number "3";
1	StringTie	exon	20697918	20698010	1000	-	.	gene_id "MSTRG.392"; transcript_id "MSTRG.392.44"; exon_number "4";
1	StringTie	exon	20703080	20703276	1000	-	.	gene_id "MSTRG.392"; transcript_id "MSTRG.392.44"; exon_number "5";
1	StringTie	exon	20792446	20792505	1000	-	.	gene_id "MSTRG.392"; transcript_id "MSTRG.392.44"; exon_number "6";
1	StringTie	exon	20823795	20824182	1000	-	.	gene_id "MSTRG.392"; transcript_id "MSTRG.392.44"; exon_number "7";
1	StringTie	transcript	20386235	20824182	1000	-	.	gene_id "MSTRG.392"; transcript_id "MSTRG.392.45";
1	StringTie	exon	20386235	20386530	1000	-	.	gene_id "MSTRG.392"; transcript_id "MSTRG.392.45"; exon_number "1";
1	StringTie	exon	20511387	20511432	1000	-	.	gene_id "MSTRG.392"; transcript_id "MSTRG.392.45"; exon_number "2";
1	StringTie	exon	20604159	20604236	1000	-	.	gene_id "MSTRG.392"; transcript_id "MSTRG.392.45"; exon_number "3";
1	StringTie	exon	20703080	20703276	1000	-	.	gene_id "MSTRG.392"; transcript_id "MSTRG.392.45"; exon_number "4";
1	StringTie	exon	20792446	20792505	1000	-	.	gene_id "MSTRG.392"; transcript_id "MSTRG.392.45"; exon_number "5";
1	StringTie	exon	20823795	20824182	1000	-	.	gene_id "MSTRG.392"; transcript_id "MSTRG.392.45"; exon_number "6";
1	StringTie	transcript	20386270	20735148	1000	-	.	gene_id "MSTRG.392"; transcript_id "MSTRG.392.46";
1	StringTie	exon	20386270	20386530	1000	-	.	gene_id "MSTRG.392"; transcript_id "MSTRG.392.46"; exon_number "1";
1	StringTie	exon	20437051	20437111	1000	-	.	gene_id "MSTRG.392"; transcript_id "MSTRG.392.46"; exon_number "2";
1	StringTie	exon	20511387	20511432	1000	-	.	gene_id "MSTRG.392"; transcript_id "MSTRG.392.46"; exon_number "3";
1	StringTie	exon	20604159	20604236	1000	-	.	gene_id "MSTRG.392"; transcript_id "MSTRG.392.46"; exon_number "4";
1	StringTie	exon	20684505	20684554	1000	-	.	gene_id "MSTRG.392"; transcript_id "MSTRG.392.46"; exon_number "5";
1	StringTie	exon	20703080	20703276	1000	-	.	gene_id "MSTRG.392"; transcript_id "MSTRG.392.46"; exon_number "6";
1	StringTie	exon	20734996	20735148	1000	-	.	gene_id "MSTRG.392"; transcript_id "MSTRG.392.46"; exon_number "7";
1	StringTie	transcript	20386270	20824182	1000	-	.	gene_id "MSTRG.392"; transcript_id "MSTRG.392.47";
1	StringTie	exon	20386270	20386530	1000	-	.	gene_id "MSTRG.392"; transcript_id "MSTRG.392.47"; exon_number "1";
1	StringTie	exon	20437051	20437111	1000	-	.	gene_id "MSTRG.392"; transcript_id "MSTRG.392.47"; exon_number "2";
1	StringTie	exon	20511387	20511432	1000	-	.	gene_id "MSTRG.392"; transcript_id "MSTRG.392.47"; exon_number "3";
1	StringTie	exon	20792446	20792505	1000	-	.	gene_id "MSTRG.392"; transcript_id "MSTRG.392.47"; exon_number "4";
1	StringTie	exon	20823795	20824182	1000	-	.	gene_id "MSTRG.392"; transcript_id "MSTRG.392.47"; exon_number "5";
1	StringTie	transcript	20386347	20433186	1000	-	.	gene_id "MSTRG.392"; transcript_id "MSTRG.392.48";
1	StringTie	exon	20386347	20386530	1000	-	.	gene_id "MSTRG.392"; transcript_id "MSTRG.392.48"; exon_number "1";
1	StringTie	exon	20388515	20388578	1000	-	.	gene_id "MSTRG.392"; transcript_id "MSTRG.392.48"; exon_number "2";
1	StringTie	exon	20388679	20388744	1000	-	.	gene_id "MSTRG.392"; transcript_id "MSTRG.392.48"; exon_number "3";
1	StringTie	exon	20388838	20388862	1000	-	.	gene_id "MSTRG.392"; transcript_id "MSTRG.392.48"; exon_number "4";
1	StringTie	exon	20432967	20433186	1000	-	.	gene_id "MSTRG.392"; transcript_id "MSTRG.392.48"; exon_number "5";
1	StringTie	transcript	20428728	20433186	1000	-	.	gene_id "MSTRG.392"; transcript_id "MSTRG.392.49";
1	StringTie	exon	20428728	20428801	1000	-	.	gene_id "MSTRG.392"; transcript_id "MSTRG.392.49"; exon_number "1";
1	StringTie	exon	20432967	20433186	1000	-	.	gene_id "MSTRG.392"; transcript_id "MSTRG.392.49"; exon_number "2";
1	StringTie	transcript	20436519	20824182	1000	-	.	gene_id "MSTRG.392"; transcript_id "MSTRG.392.50";
1	StringTie	exon	20436519	20437111	1000	-	.	gene_id "MSTRG.392"; transcript_id "MSTRG.392.50"; exon_number "1";
1	StringTie	exon	20511387	20511432	1000	-	.	gene_id "MSTRG.392"; transcript_id "MSTRG.392.50"; exon_number "2";
1	StringTie	exon	20684505	20684554	1000	-	.	gene_id "MSTRG.392"; transcript_id "MSTRG.392.50"; exon_number "3";
1	StringTie	exon	20703080	20703276	1000	-	.	gene_id "MSTRG.392"; transcript_id "MSTRG.392.50"; exon_number "4";
1	StringTie	exon	20792446	20792505	1000	-	.	gene_id "MSTRG.392"; transcript_id "MSTRG.392.50"; exon_number "5";
1	StringTie	exon	20823795	20824182	1000	-	.	gene_id "MSTRG.392"; transcript_id "MSTRG.392.50"; exon_number "6";
1	StringTie	transcript	20436519	20735148	1000	-	.	gene_id "MSTRG.392"; transcript_id "MSTRG.392.51";
1	StringTie	exon	20436519	20437111	1000	-	.	gene_id "MSTRG.392"; transcript_id "MSTRG.392.51"; exon_number "1";
1	StringTie	exon	20511387	20511432	1000	-	.	gene_id "MSTRG.392"; transcript_id "MSTRG.392.51"; exon_number "2";
1	StringTie	exon	20604159	20604236	1000	-	.	gene_id "MSTRG.392"; transcript_id "MSTRG.392.51"; exon_number "3";
1	StringTie	exon	20734996	20735148	1000	-	.	gene_id "MSTRG.392"; transcript_id "MSTRG.392.51"; exon_number "4";
1	StringTie	transcript	20436632	20824106	1000	-	.	gene_id "MSTRG.392"; transcript_id "MSTRG.392.52";
1	StringTie	exon	20436632	20437111	1000	-	.	gene_id "MSTRG.392"; transcript_id "MSTRG.392.52"; exon_number "1";
1	StringTie	exon	20511387	20511432	1000	-	.	gene_id "MSTRG.392"; transcript_id "MSTRG.392.52"; exon_number "2";
1	StringTie	exon	20604159	20604236	1000	-	.	gene_id "MSTRG.392"; transcript_id "MSTRG.392.52"; exon_number "3";
1	StringTie	exon	20684505	20684554	1000	-	.	gene_id "MSTRG.392"; transcript_id "MSTRG.392.52"; exon_number "4";
1	StringTie	exon	20703080	20703276	1000	-	.	gene_id "MSTRG.392"; transcript_id "MSTRG.392.52"; exon_number "5";
1	StringTie	exon	20717833	20717860	1000	-	.	gene_id "MSTRG.392"; transcript_id "MSTRG.392.52"; exon_number "6";
1	StringTie	exon	20792446	20792505	1000	-	.	gene_id "MSTRG.392"; transcript_id "MSTRG.392.52"; exon_number "7";
1	StringTie	exon	20823795	20824106	1000	-	.	gene_id "MSTRG.392"; transcript_id "MSTRG.392.52"; exon_number "8";
1	StringTie	transcript	20436923	20824182	1000	-	.	gene_id "MSTRG.392"; transcript_id "MSTRG.392.53";
1	StringTie	exon	20436923	20437111	1000	-	.	gene_id "MSTRG.392"; transcript_id "MSTRG.392.53"; exon_number "1";
1	StringTie	exon	20604159	20604236	1000	-	.	gene_id "MSTRG.392"; transcript_id "MSTRG.392.53"; exon_number "2";
1	StringTie	exon	20703080	20703276	1000	-	.	gene_id "MSTRG.392"; transcript_id "MSTRG.392.53"; exon_number "3";
1	StringTie	exon	20792446	20792505	1000	-	.	gene_id "MSTRG.392"; transcript_id "MSTRG.392.53"; exon_number "4";
1	StringTie	exon	20823795	20824182	1000	-	.	gene_id "MSTRG.392"; transcript_id "MSTRG.392.53"; exon_number "5";
1	StringTie	transcript	20437033	20528533	1000	-	.	gene_id "MSTRG.392"; transcript_id "MSTRG.392.54";
1	StringTie	exon	20437033	20437111	1000	-	.	gene_id "MSTRG.392"; transcript_id "MSTRG.392.54"; exon_number "1";
1	StringTie	exon	20511387	20511432	1000	-	.	gene_id "MSTRG.392"; transcript_id "MSTRG.392.54"; exon_number "2";
1	StringTie	exon	20528348	20528533	1000	-	.	gene_id "MSTRG.392"; transcript_id "MSTRG.392.54"; exon_number "3";
1	StringTie	transcript	20437034	20824182	1000	-	.	gene_id "MSTRG.392"; transcript_id "MSTRG.392.55";
1	StringTie	exon	20437034	20437111	1000	-	.	gene_id "MSTRG.392"; transcript_id "MSTRG.392.55"; exon_number "1";
1	StringTie	exon	20604159	20604236	1000	-	.	gene_id "MSTRG.392"; transcript_id "MSTRG.392.55"; exon_number "2";
1	StringTie	exon	20684505	20684554	1000	-	.	gene_id "MSTRG.392"; transcript_id "MSTRG.392.55"; exon_number "3";
1	StringTie	exon	20792446	20792505	1000	-	.	gene_id "MSTRG.392"; transcript_id "MSTRG.392.55"; exon_number "4";
1	StringTie	exon	20823795	20824182	1000	-	.	gene_id "MSTRG.392"; transcript_id "MSTRG.392.55"; exon_number "5";
1	StringTie	transcript	20437034	20824182	1000	-	.	gene_id "MSTRG.392"; transcript_id "MSTRG.392.56";
1	StringTie	exon	20437034	20437111	1000	-	.	gene_id "MSTRG.392"; transcript_id "MSTRG.392.56"; exon_number "1";
1	StringTie	exon	20511387	20511432	1000	-	.	gene_id "MSTRG.392"; transcript_id "MSTRG.392.56"; exon_number "2";
1	StringTie	exon	20589358	20589393	1000	-	.	gene_id "MSTRG.392"; transcript_id "MSTRG.392.56"; exon_number "3";
1	StringTie	exon	20604159	20604236	1000	-	.	gene_id "MSTRG.392"; transcript_id "MSTRG.392.56"; exon_number "4";
1	StringTie	exon	20684505	20684554	1000	-	.	gene_id "MSTRG.392"; transcript_id "MSTRG.392.56"; exon_number "5";
1	StringTie	exon	20792446	20792505	1000	-	.	gene_id "MSTRG.392"; transcript_id "MSTRG.392.56"; exon_number "6";
1	StringTie	exon	20823795	20824182	1000	-	.	gene_id "MSTRG.392"; transcript_id "MSTRG.392.56"; exon_number "7";
1	StringTie	transcript	20437051	20975910	1000	-	.	gene_id "MSTRG.392"; transcript_id "MSTRG.392.57";
1	StringTie	exon	20437051	20437111	1000	-	.	gene_id "MSTRG.392"; transcript_id "MSTRG.392.57"; exon_number "1";
1	StringTie	exon	20511387	20511432	1000	-	.	gene_id "MSTRG.392"; transcript_id "MSTRG.392.57"; exon_number "2";
1	StringTie	exon	20604159	20604236	1000	-	.	gene_id "MSTRG.392"; transcript_id "MSTRG.392.57"; exon_number "3";
1	StringTie	exon	20684505	20684554	1000	-	.	gene_id "MSTRG.392"; transcript_id "MSTRG.392.57"; exon_number "4";
1	StringTie	exon	20703080	20703276	1000	-	.	gene_id "MSTRG.392"; transcript_id "MSTRG.392.57"; exon_number "5";
1	StringTie	exon	20792446	20792505	1000	-	.	gene_id "MSTRG.392"; transcript_id "MSTRG.392.57"; exon_number "6";
1	StringTie	exon	20974987	20975269	1000	-	.	gene_id "MSTRG.392"; transcript_id "MSTRG.392.57"; exon_number "7";
1	StringTie	exon	20975831	20975910	1000	-	.	gene_id "MSTRG.392"; transcript_id "MSTRG.392.57"; exon_number "8";
1	StringTie	transcript	20438761	20824182	1000	-	.	gene_id "MSTRG.392"; transcript_id "MSTRG.392.58";
1	StringTie	exon	20438761	20439404	1000	-	.	gene_id "MSTRG.392"; transcript_id "MSTRG.392.58"; exon_number "1";
1	StringTie	exon	20511387	20511432	1000	-	.	gene_id "MSTRG.392"; transcript_id "MSTRG.392.58"; exon_number "2";
1	StringTie	exon	20604159	20604236	1000	-	.	gene_id "MSTRG.392"; transcript_id "MSTRG.392.58"; exon_number "3";
1	StringTie	exon	20684505	20684554	1000	-	.	gene_id "MSTRG.392"; transcript_id "MSTRG.392.58"; exon_number "4";
1	StringTie	exon	20703080	20703276	1000	-	.	gene_id "MSTRG.392"; transcript_id "MSTRG.392.58"; exon_number "5";
1	StringTie	exon	20792446	20792505	1000	-	.	gene_id "MSTRG.392"; transcript_id "MSTRG.392.58"; exon_number "6";
1	StringTie	exon	20823795	20824182	1000	-	.	gene_id "MSTRG.392"; transcript_id "MSTRG.392.58"; exon_number "7";
1	StringTie	transcript	20439078	20824182	1000	-	.	gene_id "MSTRG.392"; transcript_id "MSTRG.392.59";
1	StringTie	exon	20439078	20439404	1000	-	.	gene_id "MSTRG.392"; transcript_id "MSTRG.392.59"; exon_number "1";
1	StringTie	exon	20604159	20604236	1000	-	.	gene_id "MSTRG.392"; transcript_id "MSTRG.392.59"; exon_number "2";
1	StringTie	exon	20703080	20703276	1000	-	.	gene_id "MSTRG.392"; transcript_id "MSTRG.392.59"; exon_number "3";
1	StringTie	exon	20792446	20792505	1000	-	.	gene_id "MSTRG.392"; transcript_id "MSTRG.392.59"; exon_number "4";
1	StringTie	exon	20823795	20824182	1000	-	.	gene_id "MSTRG.392"; transcript_id "MSTRG.392.59"; exon_number "5";
1	StringTie	transcript	20511046	20824182	1000	-	.	gene_id "MSTRG.392"; transcript_id "MSTRG.392.61";
1	StringTie	exon	20511046	20511432	1000	-	.	gene_id "MSTRG.392"; transcript_id "MSTRG.392.61"; exon_number "1";
1	StringTie	exon	20532947	20533006	1000	-	.	gene_id "MSTRG.392"; transcript_id "MSTRG.392.61"; exon_number "2";
1	StringTie	exon	20604159	20604236	1000	-	.	gene_id "MSTRG.392"; transcript_id "MSTRG.392.61"; exon_number "3";
1	StringTie	exon	20684505	20684554	1000	-	.	gene_id "MSTRG.392"; transcript_id "MSTRG.392.61"; exon_number "4";
1	StringTie	exon	20792446	20792505	1000	-	.	gene_id "MSTRG.392"; transcript_id "MSTRG.392.61"; exon_number "5";
1	StringTie	exon	20823795	20824182	1000	-	.	gene_id "MSTRG.392"; transcript_id "MSTRG.392.61"; exon_number "6";
1	StringTie	transcript	20511077	20824182	1000	-	.	gene_id "MSTRG.392"; transcript_id "MSTRG.392.62";
1	StringTie	exon	20511077	20511432	1000	-	.	gene_id "MSTRG.392"; transcript_id "MSTRG.392.62"; exon_number "1";
1	StringTie	exon	20604159	20604236	1000	-	.	gene_id "MSTRG.392"; transcript_id "MSTRG.392.62"; exon_number "2";
1	StringTie	exon	20703080	20703276	1000	-	.	gene_id "MSTRG.392"; transcript_id "MSTRG.392.62"; exon_number "3";
1	StringTie	exon	20746205	20746282	1000	-	.	gene_id "MSTRG.392"; transcript_id "MSTRG.392.62"; exon_number "4";
1	StringTie	exon	20756919	20757034	1000	-	.	gene_id "MSTRG.392"; transcript_id "MSTRG.392.62"; exon_number "5";
1	StringTie	exon	20792446	20792505	1000	-	.	gene_id "MSTRG.392"; transcript_id "MSTRG.392.62"; exon_number "6";
1	StringTie	exon	20823795	20824182	1000	-	.	gene_id "MSTRG.392"; transcript_id "MSTRG.392.62"; exon_number "7";
1	StringTie	transcript	20529434	20583356	1000	-	.	gene_id "MSTRG.392"; transcript_id "MSTRG.392.64";
1	StringTie	exon	20529434	20529529	1000	-	.	gene_id "MSTRG.392"; transcript_id "MSTRG.392.64"; exon_number "1";
1	StringTie	exon	20582821	20583356	1000	-	.	gene_id "MSTRG.392"; transcript_id "MSTRG.392.64"; exon_number "2";
1	StringTie	transcript	20529492	20583356	1000	-	.	gene_id "MSTRG.392"; transcript_id "MSTRG.392.65";
1	StringTie	exon	20529492	20529529	1000	-	.	gene_id "MSTRG.392"; transcript_id "MSTRG.392.65"; exon_number "1";
1	StringTie	exon	20583255	20583356	1000	-	.	gene_id "MSTRG.392"; transcript_id "MSTRG.392.65"; exon_number "2";
1	StringTie	transcript	20531486	20824182	1000	-	.	gene_id "MSTRG.392"; transcript_id "MSTRG.392.66";
1	StringTie	exon	20531486	20531813	1000	-	.	gene_id "MSTRG.392"; transcript_id "MSTRG.392.66"; exon_number "1";
1	StringTie	exon	20532947	20533006	1000	-	.	gene_id "MSTRG.392"; transcript_id "MSTRG.392.66"; exon_number "2";
1	StringTie	exon	20604159	20604236	1000	-	.	gene_id "MSTRG.392"; transcript_id "MSTRG.392.66"; exon_number "3";
1	StringTie	exon	20684505	20684554	1000	-	.	gene_id "MSTRG.392"; transcript_id "MSTRG.392.66"; exon_number "4";
1	StringTie	exon	20703080	20703276	1000	-	.	gene_id "MSTRG.392"; transcript_id "MSTRG.392.66"; exon_number "5";
1	StringTie	exon	20792446	20792505	1000	-	.	gene_id "MSTRG.392"; transcript_id "MSTRG.392.66"; exon_number "6";
1	StringTie	exon	20823795	20824182	1000	-	.	gene_id "MSTRG.392"; transcript_id "MSTRG.392.66"; exon_number "7";
1	StringTie	transcript	20531486	20824106	1000	-	.	gene_id "MSTRG.392"; transcript_id "MSTRG.392.67";
1	StringTie	exon	20531486	20531813	1000	-	.	gene_id "MSTRG.392"; transcript_id "MSTRG.392.67"; exon_number "1";
1	StringTie	exon	20532947	20533006	1000	-	.	gene_id "MSTRG.392"; transcript_id "MSTRG.392.67"; exon_number "2";
1	StringTie	exon	20604159	20604236	1000	-	.	gene_id "MSTRG.392"; transcript_id "MSTRG.392.67"; exon_number "3";
1	StringTie	exon	20684505	20684554	1000	-	.	gene_id "MSTRG.392"; transcript_id "MSTRG.392.67"; exon_number "4";
1	StringTie	exon	20792446	20792505	1000	-	.	gene_id "MSTRG.392"; transcript_id "MSTRG.392.67"; exon_number "5";
1	StringTie	exon	20823795	20824106	1000	-	.	gene_id "MSTRG.392"; transcript_id "MSTRG.392.67"; exon_number "6";
1	StringTie	transcript	20531486	20824106	1000	-	.	gene_id "MSTRG.392"; transcript_id "MSTRG.392.68";
1	StringTie	exon	20531486	20531813	1000	-	.	gene_id "MSTRG.392"; transcript_id "MSTRG.392.68"; exon_number "1";
1	StringTie	exon	20532947	20533006	1000	-	.	gene_id "MSTRG.392"; transcript_id "MSTRG.392.68"; exon_number "2";
1	StringTie	exon	20604159	20604236	1000	-	.	gene_id "MSTRG.392"; transcript_id "MSTRG.392.68"; exon_number "3";
1	StringTie	exon	20684505	20684554	1000	-	.	gene_id "MSTRG.392"; transcript_id "MSTRG.392.68"; exon_number "4";
1	StringTie	exon	20703080	20703276	1000	-	.	gene_id "MSTRG.392"; transcript_id "MSTRG.392.68"; exon_number "5";
1	StringTie	exon	20717833	20717860	1000	-	.	gene_id "MSTRG.392"; transcript_id "MSTRG.392.68"; exon_number "6";
1	StringTie	exon	20792446	20792505	1000	-	.	gene_id "MSTRG.392"; transcript_id "MSTRG.392.68"; exon_number "7";
1	StringTie	exon	20823795	20824106	1000	-	.	gene_id "MSTRG.392"; transcript_id "MSTRG.392.68"; exon_number "8";
1	StringTie	transcript	20531625	20824182	1000	-	.	gene_id "MSTRG.392"; transcript_id "MSTRG.392.69";
1	StringTie	exon	20531625	20531813	1000	-	.	gene_id "MSTRG.392"; transcript_id "MSTRG.392.69"; exon_number "1";
1	StringTie	exon	20532947	20533006	1000	-	.	gene_id "MSTRG.392"; transcript_id "MSTRG.392.69"; exon_number "2";
1	StringTie	exon	20604159	20604236	1000	-	.	gene_id "MSTRG.392"; transcript_id "MSTRG.392.69"; exon_number "3";
1	StringTie	exon	20792446	20792505	1000	-	.	gene_id "MSTRG.392"; transcript_id "MSTRG.392.69"; exon_number "4";
1	StringTie	exon	20823795	20824182	1000	-	.	gene_id "MSTRG.392"; transcript_id "MSTRG.392.69"; exon_number "5";
1	StringTie	transcript	20531684	20583356	1000	-	.	gene_id "MSTRG.392"; transcript_id "MSTRG.392.70";
1	StringTie	exon	20531684	20531813	1000	-	.	gene_id "MSTRG.392"; transcript_id "MSTRG.392.70"; exon_number "1";
1	StringTie	exon	20532947	20533006	1000	-	.	gene_id "MSTRG.392"; transcript_id "MSTRG.392.70"; exon_number "2";
1	StringTie	exon	20582821	20583356	1000	-	.	gene_id "MSTRG.392"; transcript_id "MSTRG.392.70"; exon_number "3";
1	StringTie	transcript	20531752	20824182	1000	-	.	gene_id "MSTRG.392"; transcript_id "MSTRG.392.71";
1	StringTie	exon	20531752	20531813	1000	-	.	gene_id "MSTRG.392"; transcript_id "MSTRG.392.71"; exon_number "1";
1	StringTie	exon	20532947	20533006	1000	-	.	gene_id "MSTRG.392"; transcript_id "MSTRG.392.71"; exon_number "2";
1	StringTie	exon	20604159	20604236	1000	-	.	gene_id "MSTRG.392"; transcript_id "MSTRG.392.71"; exon_number "3";
1	StringTie	exon	20703080	20703276	1000	-	.	gene_id "MSTRG.392"; transcript_id "MSTRG.392.71"; exon_number "4";
1	StringTie	exon	20792446	20792505	1000	-	.	gene_id "MSTRG.392"; transcript_id "MSTRG.392.71"; exon_number "5";
1	StringTie	exon	20824107	20824182	1000	-	.	gene_id "MSTRG.392"; transcript_id "MSTRG.392.71"; exon_number "6";
1	StringTie	transcript	20571481	20824106	1000	-	.	gene_id "MSTRG.392"; transcript_id "MSTRG.392.72";
1	StringTie	exon	20571481	20571560	1000	-	.	gene_id "MSTRG.392"; transcript_id "MSTRG.392.72"; exon_number "1";
1	StringTie	exon	20604159	20604236	1000	-	.	gene_id "MSTRG.392"; transcript_id "MSTRG.392.72"; exon_number "2";
1	StringTie	exon	20684505	20684554	1000	-	.	gene_id "MSTRG.392"; transcript_id "MSTRG.392.72"; exon_number "3";
1	StringTie	exon	20792446	20792505	1000	-	.	gene_id "MSTRG.392"; transcript_id "MSTRG.392.72"; exon_number "4";
1	StringTie	exon	20823795	20824106	1000	-	.	gene_id "MSTRG.392"; transcript_id "MSTRG.392.72"; exon_number "5";
1	StringTie	transcript	20662085	20824106	1000	-	.	gene_id "MSTRG.392"; transcript_id "MSTRG.392.73";
1	StringTie	exon	20662085	20662158	1000	-	.	gene_id "MSTRG.392"; transcript_id "MSTRG.392.73"; exon_number "1";
1	StringTie	exon	20684505	20684554	1000	-	.	gene_id "MSTRG.392"; transcript_id "MSTRG.392.73"; exon_number "2";
1	StringTie	exon	20703080	20703276	1000	-	.	gene_id "MSTRG.392"; transcript_id "MSTRG.392.73"; exon_number "3";
1	StringTie	exon	20792446	20792505	1000	-	.	gene_id "MSTRG.392"; transcript_id "MSTRG.392.73"; exon_number "4";
1	StringTie	exon	20823795	20824106	1000	-	.	gene_id "MSTRG.392"; transcript_id "MSTRG.392.73"; exon_number "5";
1	StringTie	transcript	20666478	20824106	1000	-	.	gene_id "MSTRG.392"; transcript_id "MSTRG.392.74";
1	StringTie	exon	20666478	20666589	1000	-	.	gene_id "MSTRG.392"; transcript_id "MSTRG.392.74"; exon_number "1";
1	StringTie	exon	20703080	20703276	1000	-	.	gene_id "MSTRG.392"; transcript_id "MSTRG.392.74"; exon_number "2";
1	StringTie	exon	20792446	20792505	1000	-	.	gene_id "MSTRG.392"; transcript_id "MSTRG.392.74"; exon_number "3";
1	StringTie	exon	20823795	20824106	1000	-	.	gene_id "MSTRG.392"; transcript_id "MSTRG.392.74"; exon_number "4";
1	StringTie	transcript	20666478	20735148	1000	-	.	gene_id "MSTRG.392"; transcript_id "MSTRG.392.75";
1	StringTie	exon	20666478	20666589	1000	-	.	gene_id "MSTRG.392"; transcript_id "MSTRG.392.75"; exon_number "1";
1	StringTie	exon	20684505	20684554	1000	-	.	gene_id "MSTRG.392"; transcript_id "MSTRG.392.75"; exon_number "2";
1	StringTie	exon	20734996	20735148	1000	-	.	gene_id "MSTRG.392"; transcript_id "MSTRG.392.75"; exon_number "3";
1	StringTie	transcript	20666480	20824106	1000	-	.	gene_id "MSTRG.392"; transcript_id "MSTRG.392.76";
1	StringTie	exon	20666480	20666589	1000	-	.	gene_id "MSTRG.392"; transcript_id "MSTRG.392.76"; exon_number "1";
1	StringTie	exon	20684505	20684554	1000	-	.	gene_id "MSTRG.392"; transcript_id "MSTRG.392.76"; exon_number "2";
1	StringTie	exon	20703080	20703276	1000	-	.	gene_id "MSTRG.392"; transcript_id "MSTRG.392.76"; exon_number "3";
1	StringTie	exon	20792446	20792505	1000	-	.	gene_id "MSTRG.392"; transcript_id "MSTRG.392.76"; exon_number "4";
1	StringTie	exon	20823795	20824106	1000	-	.	gene_id "MSTRG.392"; transcript_id "MSTRG.392.76"; exon_number "5";
1	StringTie	transcript	20666480	20824106	1000	-	.	gene_id "MSTRG.392"; transcript_id "MSTRG.392.77";
1	StringTie	exon	20666480	20666589	1000	-	.	gene_id "MSTRG.392"; transcript_id "MSTRG.392.77"; exon_number "1";
1	StringTie	exon	20684505	20684554	1000	-	.	gene_id "MSTRG.392"; transcript_id "MSTRG.392.77"; exon_number "2";
1	StringTie	exon	20792446	20792505	1000	-	.	gene_id "MSTRG.392"; transcript_id "MSTRG.392.77"; exon_number "3";
1	StringTie	exon	20823795	20824106	1000	-	.	gene_id "MSTRG.392"; transcript_id "MSTRG.392.77"; exon_number "4";
1	StringTie	transcript	20693717	20824182	1000	-	.	gene_id "MSTRG.392"; transcript_id "MSTRG.392.78";
1	StringTie	exon	20693717	20693767	1000	-	.	gene_id "MSTRG.392"; transcript_id "MSTRG.392.78"; exon_number "1";
1	StringTie	exon	20746205	20746282	1000	-	.	gene_id "MSTRG.392"; transcript_id "MSTRG.392.78"; exon_number "2";
1	StringTie	exon	20756919	20757034	1000	-	.	gene_id "MSTRG.392"; transcript_id "MSTRG.392.78"; exon_number "3";
1	StringTie	exon	20792446	20792505	1000	-	.	gene_id "MSTRG.392"; transcript_id "MSTRG.392.78"; exon_number "4";
1	StringTie	exon	20823795	20824182	1000	-	.	gene_id "MSTRG.392"; transcript_id "MSTRG.392.78"; exon_number "5";
1	StringTie	transcript	20724276	20824182	1000	-	.	gene_id "MSTRG.392"; transcript_id "MSTRG.392.79";
1	StringTie	exon	20724276	20724346	1000	-	.	gene_id "MSTRG.392"; transcript_id "MSTRG.392.79"; exon_number "1";
1	StringTie	exon	20746205	20746282	1000	-	.	gene_id "MSTRG.392"; transcript_id "MSTRG.392.79"; exon_number "2";
1	StringTie	exon	20756919	20757034	1000	-	.	gene_id "MSTRG.392"; transcript_id "MSTRG.392.79"; exon_number "3";
1	StringTie	exon	20792446	20792505	1000	-	.	gene_id "MSTRG.392"; transcript_id "MSTRG.392.79"; exon_number "4";
1	StringTie	exon	20823795	20824182	1000	-	.	gene_id "MSTRG.392"; transcript_id "MSTRG.392.79"; exon_number "5";
1	StringTie	transcript	20763961	20824106	1000	-	.	gene_id "MSTRG.392"; transcript_id "MSTRG.392.82";
1	StringTie	exon	20763961	20764175	1000	-	.	gene_id "MSTRG.392"; transcript_id "MSTRG.392.82"; exon_number "1";
1	StringTie	exon	20792446	20792505	1000	-	.	gene_id "MSTRG.392"; transcript_id "MSTRG.392.82"; exon_number "2";
1	StringTie	exon	20823795	20824106	1000	-	.	gene_id "MSTRG.392"; transcript_id "MSTRG.392.82"; exon_number "3";
1	StringTie	transcript	20771036	20824106	1000	-	.	gene_id "MSTRG.392"; transcript_id "MSTRG.392.83";
1	StringTie	exon	20771036	20771217	1000	-	.	gene_id "MSTRG.392"; transcript_id "MSTRG.392.83"; exon_number "1";
1	StringTie	exon	20792446	20792505	1000	-	.	gene_id "MSTRG.392"; transcript_id "MSTRG.392.83"; exon_number "2";
1	StringTie	exon	20823795	20824106	1000	-	.	gene_id "MSTRG.392"; transcript_id "MSTRG.392.83"; exon_number "3";
1	StringTie	transcript	20791471	20824182	1000	-	.	gene_id "MSTRG.392"; transcript_id "MSTRG.392.84";
1	StringTie	exon	20791471	20791865	1000	-	.	gene_id "MSTRG.392"; transcript_id "MSTRG.392.84"; exon_number "1";
1	StringTie	exon	20792446	20792505	1000	-	.	gene_id "MSTRG.392"; transcript_id "MSTRG.392.84"; exon_number "2";
1	StringTie	exon	20823795	20824182	1000	-	.	gene_id "MSTRG.392"; transcript_id "MSTRG.392.84"; exon_number "3";
1	StringTie	transcript	20815711	20824106	1000	-	.	gene_id "MSTRG.392"; transcript_id "MSTRG.392.85";
1	StringTie	exon	20815711	20815815	1000	-	.	gene_id "MSTRG.392"; transcript_id "MSTRG.392.85"; exon_number "1";
1	StringTie	exon	20823795	20824106	1000	-	.	gene_id "MSTRG.392"; transcript_id "MSTRG.392.85"; exon_number "2";
1	StringTie	transcript	20933758	20975830	1000	-	.	gene_id "MSTRG.392"; transcript_id "MSTRG.392.86";
1	StringTie	exon	20933758	20933805	1000	-	.	gene_id "MSTRG.392"; transcript_id "MSTRG.392.86"; exon_number "1";
1	StringTie	exon	20934955	20935047	1000	-	.	gene_id "MSTRG.392"; transcript_id "MSTRG.392.86"; exon_number "2";
1	StringTie	exon	20974987	20975269	1000	-	.	gene_id "MSTRG.392"; transcript_id "MSTRG.392.86"; exon_number "3";
1	StringTie	exon	20975501	20975830	1000	-	.	gene_id "MSTRG.392"; transcript_id "MSTRG.392.86"; exon_number "4";
1	StringTie	transcript	20934588	20975910	1000	-	.	gene_id "MSTRG.392"; transcript_id "MSTRG.392.87";
1	StringTie	exon	20934588	20935047	1000	-	.	gene_id "MSTRG.392"; transcript_id "MSTRG.392.87"; exon_number "1";
1	StringTie	exon	20974987	20975269	1000	-	.	gene_id "MSTRG.392"; transcript_id "MSTRG.392.87"; exon_number "2";
1	StringTie	exon	20975831	20975910	1000	-	.	gene_id "MSTRG.392"; transcript_id "MSTRG.392.87"; exon_number "3";
1	StringTie	transcript	20934713	20972416	1000	-	.	gene_id "MSTRG.392"; transcript_id "MSTRG.392.88";
1	StringTie	exon	20934713	20935047	1000	-	.	gene_id "MSTRG.392"; transcript_id "MSTRG.392.88"; exon_number "1";
1	StringTie	exon	20972151	20972416	1000	-	.	gene_id "MSTRG.392"; transcript_id "MSTRG.392.88"; exon_number "2";
1	StringTie	transcript	20934784	21054638	1000	-	.	gene_id "MSTRG.392"; transcript_id "MSTRG.392.89";
1	StringTie	exon	20934784	20935047	1000	-	.	gene_id "MSTRG.392"; transcript_id "MSTRG.392.89"; exon_number "1";
1	StringTie	exon	20974987	20975269	1000	-	.	gene_id "MSTRG.392"; transcript_id "MSTRG.392.89"; exon_number "2";
1	StringTie	exon	21049423	21049785	1000	-	.	gene_id "MSTRG.392"; transcript_id "MSTRG.392.89"; exon_number "3";
1	StringTie	exon	21054476	21054638	1000	-	.	gene_id "MSTRG.392"; transcript_id "MSTRG.392.89"; exon_number "4";
1	StringTie	transcript	20934809	21054638	1000	-	.	gene_id "MSTRG.392"; transcript_id "MSTRG.392.90";
1	StringTie	exon	20934809	20935047	1000	-	.	gene_id "MSTRG.392"; transcript_id "MSTRG.392.90"; exon_number "1";
1	StringTie	exon	20974987	20975269	1000	-	.	gene_id "MSTRG.392"; transcript_id "MSTRG.392.90"; exon_number "2";
1	StringTie	exon	21054470	21054638	1000	-	.	gene_id "MSTRG.392"; transcript_id "MSTRG.392.90"; exon_number "3";
1	StringTie	transcript	20934809	21054638	1000	-	.	gene_id "MSTRG.392"; transcript_id "MSTRG.392.91";
1	StringTie	exon	20934809	20935047	1000	-	.	gene_id "MSTRG.392"; transcript_id "MSTRG.392.91"; exon_number "1";
1	StringTie	exon	20974987	20975269	1000	-	.	gene_id "MSTRG.392"; transcript_id "MSTRG.392.91"; exon_number "2";
1	StringTie	exon	21054476	21054638	1000	-	.	gene_id "MSTRG.392"; transcript_id "MSTRG.392.91"; exon_number "3";
1	StringTie	transcript	20934929	20969770	1000	-	.	gene_id "MSTRG.392"; transcript_id "MSTRG.392.92";
1	StringTie	exon	20934929	20935047	1000	-	.	gene_id "MSTRG.392"; transcript_id "MSTRG.392.92"; exon_number "1";
1	StringTie	exon	20968259	20968307	1000	-	.	gene_id "MSTRG.392"; transcript_id "MSTRG.392.92"; exon_number "2";
1	StringTie	exon	20969649	20969770	1000	-	.	gene_id "MSTRG.392"; transcript_id "MSTRG.392.92"; exon_number "3";
1	StringTie	transcript	20935006	21054638	1000	-	.	gene_id "MSTRG.392"; transcript_id "MSTRG.392.93";
1	StringTie	exon	20935006	20935047	1000	-	.	gene_id "MSTRG.392"; transcript_id "MSTRG.392.93"; exon_number "1";
1	StringTie	exon	20968259	20968307	1000	-	.	gene_id "MSTRG.392"; transcript_id "MSTRG.392.93"; exon_number "2";
1	StringTie	exon	20974987	20975269	1000	-	.	gene_id "MSTRG.392"; transcript_id "MSTRG.392.93"; exon_number "3";
1	StringTie	exon	21054470	21054638	1000	-	.	gene_id "MSTRG.392"; transcript_id "MSTRG.392.93"; exon_number "4";
1	StringTie	transcript	20968207	20972416	1000	-	.	gene_id "MSTRG.392"; transcript_id "MSTRG.392.94";
1	StringTie	exon	20968207	20968307	1000	-	.	gene_id "MSTRG.392"; transcript_id "MSTRG.392.94"; exon_number "1";
1	StringTie	exon	20972151	20972416	1000	-	.	gene_id "MSTRG.392"; transcript_id "MSTRG.392.94"; exon_number "2";
1	StringTie	transcript	20974676	20975910	1000	-	.	gene_id "MSTRG.392"; transcript_id "MSTRG.392.95";
1	StringTie	exon	20974676	20975269	1000	-	.	gene_id "MSTRG.392"; transcript_id "MSTRG.392.95"; exon_number "1";
1	StringTie	exon	20975850	20975910	1000	-	.	gene_id "MSTRG.392"; transcript_id "MSTRG.392.95"; exon_number "2";
1	StringTie	transcript	20975167	21054638	1000	-	.	gene_id "MSTRG.392"; transcript_id "MSTRG.392.96";
1	StringTie	exon	20975167	20975269	1000	-	.	gene_id "MSTRG.392"; transcript_id "MSTRG.392.96"; exon_number "1";
1	StringTie	exon	21049125	21049172	1000	-	.	gene_id "MSTRG.392"; transcript_id "MSTRG.392.96"; exon_number "2";
1	StringTie	exon	21054476	21054638	1000	-	.	gene_id "MSTRG.392"; transcript_id "MSTRG.392.96"; exon_number "3";
1	StringTie	transcript	21032380	21054638	1000	-	.	gene_id "MSTRG.392"; transcript_id "MSTRG.392.97";
1	StringTie	exon	21032380	21032429	1000	-	.	gene_id "MSTRG.392"; transcript_id "MSTRG.392.97"; exon_number "1";
1	StringTie	exon	21054476	21054638	1000	-	.	gene_id "MSTRG.392"; transcript_id "MSTRG.392.97"; exon_number "2";
1	StringTie	transcript	21049748	21054638	1000	-	.	gene_id "MSTRG.392"; transcript_id "MSTRG.392.98";
1	StringTie	exon	21049748	21049785	1000	-	.	gene_id "MSTRG.392"; transcript_id "MSTRG.392.98"; exon_number "1";
1	StringTie	exon	21054470	21054638	1000	-	.	gene_id "MSTRG.392"; transcript_id "MSTRG.392.98"; exon_number "2";
1	StringTie	transcript	20388685	20389253	1000	+	.	gene_id "MSTRG.393"; transcript_id "MSTRG.393.1";
1	StringTie	exon	20388685	20389253	1000	+	.	gene_id "MSTRG.393"; transcript_id "MSTRG.393.1"; exon_number "1";
1	StringTie	transcript	20991754	21057542	1000	+	.	gene_id "MSTRG.394"; transcript_id "MSTRG.394.1";
1	StringTie	exon	20991754	20991888	1000	+	.	gene_id "MSTRG.394"; transcript_id "MSTRG.394.1"; exon_number "1";
1	StringTie	exon	21009057	21009173	1000	+	.	gene_id "MSTRG.394"; transcript_id "MSTRG.394.1"; exon_number "2";
1	StringTie	exon	21057463	21057542	1000	+	.	gene_id "MSTRG.394"; transcript_id "MSTRG.394.1"; exon_number "3";
1	StringTie	transcript	21167041	21188999	1000	-	.	gene_id "MSTRG.398"; transcript_id "MSTRG.398.1";
1	StringTie	exon	21167041	21167360	1000	-	.	gene_id "MSTRG.398"; transcript_id "MSTRG.398.1"; exon_number "1";
1	StringTie	exon	21167666	21167861	1000	-	.	gene_id "MSTRG.398"; transcript_id "MSTRG.398.1"; exon_number "2";
1	StringTie	exon	21171971	21172094	1000	-	.	gene_id "MSTRG.398"; transcript_id "MSTRG.398.1"; exon_number "3";
1	StringTie	exon	21176220	21176299	1000	-	.	gene_id "MSTRG.398"; transcript_id "MSTRG.398.1"; exon_number "4";
1	StringTie	exon	21179806	21179884	1000	-	.	gene_id "MSTRG.398"; transcript_id "MSTRG.398.1"; exon_number "5";
1	StringTie	exon	21188832	21188999	1000	-	.	gene_id "MSTRG.398"; transcript_id "MSTRG.398.1"; exon_number "6";
1	StringTie	transcript	21167041	21188999	1000	-	.	gene_id "MSTRG.398"; transcript_id "MSTRG.398.2";
1	StringTie	exon	21167041	21167360	1000	-	.	gene_id "MSTRG.398"; transcript_id "MSTRG.398.2"; exon_number "1";
1	StringTie	exon	21167666	21167861	1000	-	.	gene_id "MSTRG.398"; transcript_id "MSTRG.398.2"; exon_number "2";
1	StringTie	exon	21171971	21172094	1000	-	.	gene_id "MSTRG.398"; transcript_id "MSTRG.398.2"; exon_number "3";
1	StringTie	exon	21176220	21176299	1000	-	.	gene_id "MSTRG.398"; transcript_id "MSTRG.398.2"; exon_number "4";
1	StringTie	exon	21179806	21179884	1000	-	.	gene_id "MSTRG.398"; transcript_id "MSTRG.398.2"; exon_number "5";
1	StringTie	exon	21181708	21181886	1000	-	.	gene_id "MSTRG.398"; transcript_id "MSTRG.398.2"; exon_number "6";
1	StringTie	exon	21188832	21188999	1000	-	.	gene_id "MSTRG.398"; transcript_id "MSTRG.398.2"; exon_number "7";
1	StringTie	transcript	21167718	21188999	1000	-	.	gene_id "MSTRG.398"; transcript_id "MSTRG.398.3";
1	StringTie	exon	21167718	21167861	1000	-	.	gene_id "MSTRG.398"; transcript_id "MSTRG.398.3"; exon_number "1";
1	StringTie	exon	21171971	21172094	1000	-	.	gene_id "MSTRG.398"; transcript_id "MSTRG.398.3"; exon_number "2";
1	StringTie	exon	21176220	21176299	1000	-	.	gene_id "MSTRG.398"; transcript_id "MSTRG.398.3"; exon_number "3";
1	StringTie	exon	21179806	21179884	1000	-	.	gene_id "MSTRG.398"; transcript_id "MSTRG.398.3"; exon_number "4";
1	StringTie	exon	21181864	21181886	1000	-	.	gene_id "MSTRG.398"; transcript_id "MSTRG.398.3"; exon_number "5";
1	StringTie	exon	21188832	21188999	1000	-	.	gene_id "MSTRG.398"; transcript_id "MSTRG.398.3"; exon_number "6";
1	StringTie	transcript	21170610	21188999	1000	-	.	gene_id "MSTRG.398"; transcript_id "MSTRG.398.4";
1	StringTie	exon	21170610	21170659	1000	-	.	gene_id "MSTRG.398"; transcript_id "MSTRG.398.4"; exon_number "1";
1	StringTie	exon	21171971	21172094	1000	-	.	gene_id "MSTRG.398"; transcript_id "MSTRG.398.4"; exon_number "2";
1	StringTie	exon	21176220	21176299	1000	-	.	gene_id "MSTRG.398"; transcript_id "MSTRG.398.4"; exon_number "3";
1	StringTie	exon	21179806	21179884	1000	-	.	gene_id "MSTRG.398"; transcript_id "MSTRG.398.4"; exon_number "4";
1	StringTie	exon	21181708	21181886	1000	-	.	gene_id "MSTRG.398"; transcript_id "MSTRG.398.4"; exon_number "5";
1	StringTie	exon	21188832	21188999	1000	-	.	gene_id "MSTRG.398"; transcript_id "MSTRG.398.4"; exon_number "6";
1	StringTie	transcript	21186893	21188999	1000	-	.	gene_id "MSTRG.398"; transcript_id "MSTRG.398.5";
1	StringTie	exon	21186893	21187521	1000	-	.	gene_id "MSTRG.398"; transcript_id "MSTRG.398.5"; exon_number "1";
1	StringTie	exon	21188832	21188999	1000	-	.	gene_id "MSTRG.398"; transcript_id "MSTRG.398.5"; exon_number "2";
1	StringTie	transcript	21198306	21198879	1000	-	.	gene_id "MSTRG.399"; transcript_id "MSTRG.399.1";
1	StringTie	exon	21198306	21198879	1000	-	.	gene_id "MSTRG.399"; transcript_id "MSTRG.399.1"; exon_number "1";
1	StringTie	transcript	21210659	21224039	1000	-	.	gene_id "MSTRG.400"; transcript_id "MSTRG.400.1";
1	StringTie	exon	21210659	21210798	1000	-	.	gene_id "MSTRG.400"; transcript_id "MSTRG.400.1"; exon_number "1";
1	StringTie	exon	21218458	21218658	1000	-	.	gene_id "MSTRG.400"; transcript_id "MSTRG.400.1"; exon_number "2";
1	StringTie	exon	21220068	21220296	1000	-	.	gene_id "MSTRG.400"; transcript_id "MSTRG.400.1"; exon_number "3";
1	StringTie	exon	21220997	21221067	1000	-	.	gene_id "MSTRG.400"; transcript_id "MSTRG.400.1"; exon_number "4";
1	StringTie	exon	21223913	21224039	1000	-	.	gene_id "MSTRG.400"; transcript_id "MSTRG.400.1"; exon_number "5";
1	StringTie	transcript	21210707	21224039	1000	-	.	gene_id "MSTRG.400"; transcript_id "MSTRG.400.2";
1	StringTie	exon	21210707	21210798	1000	-	.	gene_id "MSTRG.400"; transcript_id "MSTRG.400.2"; exon_number "1";
1	StringTie	exon	21218458	21218679	1000	-	.	gene_id "MSTRG.400"; transcript_id "MSTRG.400.2"; exon_number "2";
1	StringTie	exon	21220068	21220296	1000	-	.	gene_id "MSTRG.400"; transcript_id "MSTRG.400.2"; exon_number "3";
1	StringTie	exon	21223913	21224039	1000	-	.	gene_id "MSTRG.400"; transcript_id "MSTRG.400.2"; exon_number "4";
1	StringTie	transcript	21222847	21224039	1000	-	.	gene_id "MSTRG.400"; transcript_id "MSTRG.400.3";
1	StringTie	exon	21222847	21222875	1000	-	.	gene_id "MSTRG.400"; transcript_id "MSTRG.400.3"; exon_number "1";
1	StringTie	exon	21223913	21224039	1000	-	.	gene_id "MSTRG.400"; transcript_id "MSTRG.400.3"; exon_number "2";
1	StringTie	transcript	21233753	21328187	1000	-	.	gene_id "MSTRG.402"; transcript_id "MSTRG.402.1";
1	StringTie	exon	21233753	21233847	1000	-	.	gene_id "MSTRG.402"; transcript_id "MSTRG.402.1"; exon_number "1";
1	StringTie	exon	21238439	21238512	1000	-	.	gene_id "MSTRG.402"; transcript_id "MSTRG.402.1"; exon_number "2";
1	StringTie	exon	21244197	21244273	1000	-	.	gene_id "MSTRG.402"; transcript_id "MSTRG.402.1"; exon_number "3";
1	StringTie	exon	21246809	21246946	1000	-	.	gene_id "MSTRG.402"; transcript_id "MSTRG.402.1"; exon_number "4";
1	StringTie	exon	21256124	21256210	1000	-	.	gene_id "MSTRG.402"; transcript_id "MSTRG.402.1"; exon_number "5";
1	StringTie	exon	21264481	21264643	1000	-	.	gene_id "MSTRG.402"; transcript_id "MSTRG.402.1"; exon_number "6";
1	StringTie	exon	21278032	21278155	1000	-	.	gene_id "MSTRG.402"; transcript_id "MSTRG.402.1"; exon_number "7";
1	StringTie	exon	21294581	21294725	1000	-	.	gene_id "MSTRG.402"; transcript_id "MSTRG.402.1"; exon_number "8";
1	StringTie	exon	21300639	21300716	1000	-	.	gene_id "MSTRG.402"; transcript_id "MSTRG.402.1"; exon_number "9";
1	StringTie	exon	21328015	21328187	1000	-	.	gene_id "MSTRG.402"; transcript_id "MSTRG.402.1"; exon_number "10";
1	StringTie	transcript	21256124	21328187	1000	-	.	gene_id "MSTRG.402"; transcript_id "MSTRG.402.2";
1	StringTie	exon	21256124	21256210	1000	-	.	gene_id "MSTRG.402"; transcript_id "MSTRG.402.2"; exon_number "1";
1	StringTie	exon	21264481	21264643	1000	-	.	gene_id "MSTRG.402"; transcript_id "MSTRG.402.2"; exon_number "2";
1	StringTie	exon	21278032	21278168	1000	-	.	gene_id "MSTRG.402"; transcript_id "MSTRG.402.2"; exon_number "3";
1	StringTie	exon	21294581	21294725	1000	-	.	gene_id "MSTRG.402"; transcript_id "MSTRG.402.2"; exon_number "4";
1	StringTie	exon	21300639	21300716	1000	-	.	gene_id "MSTRG.402"; transcript_id "MSTRG.402.2"; exon_number "5";
1	StringTie	exon	21328015	21328187	1000	-	.	gene_id "MSTRG.402"; transcript_id "MSTRG.402.2"; exon_number "6";
1	StringTie	transcript	21264593	21328187	1000	-	.	gene_id "MSTRG.402"; transcript_id "MSTRG.402.3";
1	StringTie	exon	21264593	21264643	1000	-	.	gene_id "MSTRG.402"; transcript_id "MSTRG.402.3"; exon_number "1";
1	StringTie	exon	21278032	21278155	1000	-	.	gene_id "MSTRG.402"; transcript_id "MSTRG.402.3"; exon_number "2";
1	StringTie	exon	21294581	21294720	1000	-	.	gene_id "MSTRG.402"; transcript_id "MSTRG.402.3"; exon_number "3";
1	StringTie	exon	21300639	21300716	1000	-	.	gene_id "MSTRG.402"; transcript_id "MSTRG.402.3"; exon_number "4";
1	StringTie	exon	21328015	21328187	1000	-	.	gene_id "MSTRG.402"; transcript_id "MSTRG.402.3"; exon_number "5";
1	StringTie	transcript	21264600	21269633	1000	-	.	gene_id "MSTRG.402"; transcript_id "MSTRG.402.4";
1	StringTie	exon	21264600	21264643	1000	-	.	gene_id "MSTRG.402"; transcript_id "MSTRG.402.4"; exon_number "1";
1	StringTie	exon	21269385	21269633	1000	-	.	gene_id "MSTRG.402"; transcript_id "MSTRG.402.4"; exon_number "2";
1	StringTie	transcript	21277973	21328187	1000	-	.	gene_id "MSTRG.402"; transcript_id "MSTRG.402.7";
1	StringTie	exon	21277973	21278155	1000	-	.	gene_id "MSTRG.402"; transcript_id "MSTRG.402.7"; exon_number "1";
1	StringTie	exon	21289981	21290064	1000	-	.	gene_id "MSTRG.402"; transcript_id "MSTRG.402.7"; exon_number "2";
1	StringTie	exon	21294581	21294720	1000	-	.	gene_id "MSTRG.402"; transcript_id "MSTRG.402.7"; exon_number "3";
1	StringTie	exon	21300639	21300716	1000	-	.	gene_id "MSTRG.402"; transcript_id "MSTRG.402.7"; exon_number "4";
1	StringTie	exon	21328015	21328187	1000	-	.	gene_id "MSTRG.402"; transcript_id "MSTRG.402.7"; exon_number "5";
1	StringTie	transcript	21289981	21328187	1000	-	.	gene_id "MSTRG.402"; transcript_id "MSTRG.402.8";
1	StringTie	exon	21289981	21290064	1000	-	.	gene_id "MSTRG.402"; transcript_id "MSTRG.402.8"; exon_number "1";
1	StringTie	exon	21294581	21294725	1000	-	.	gene_id "MSTRG.402"; transcript_id "MSTRG.402.8"; exon_number "2";
1	StringTie	exon	21300639	21300716	1000	-	.	gene_id "MSTRG.402"; transcript_id "MSTRG.402.8"; exon_number "3";
1	StringTie	exon	21328015	21328187	1000	-	.	gene_id "MSTRG.402"; transcript_id "MSTRG.402.8"; exon_number "4";
1	StringTie	transcript	21327579	21328187	1000	-	.	gene_id "MSTRG.402"; transcript_id "MSTRG.402.9";
1	StringTie	exon	21327579	21327679	1000	-	.	gene_id "MSTRG.402"; transcript_id "MSTRG.402.9"; exon_number "1";
1	StringTie	exon	21328015	21328187	1000	-	.	gene_id "MSTRG.402"; transcript_id "MSTRG.402.9"; exon_number "2";
1	StringTie	transcript	21654673	21678685	1000	+	.	gene_id "MSTRG.403"; transcript_id "MSTRG.403.1";
1	StringTie	exon	21654673	21654839	1000	+	.	gene_id "MSTRG.403"; transcript_id "MSTRG.403.1"; exon_number "1";
1	StringTie	exon	21678583	21678685	1000	+	.	gene_id "MSTRG.403"; transcript_id "MSTRG.403.1"; exon_number "2";
1	StringTie	transcript	21777681	21778215	1000	+	.	gene_id "MSTRG.407"; transcript_id "MSTRG.407.1";
1	StringTie	exon	21777681	21778215	1000	+	.	gene_id "MSTRG.407"; transcript_id "MSTRG.407.1"; exon_number "1";
1	StringTie	transcript	21927621	21946941	1000	+	.	gene_id "MSTRG.409"; transcript_id "MSTRG.409.1";
1	StringTie	exon	21927621	21927661	1000	+	.	gene_id "MSTRG.409"; transcript_id "MSTRG.409.1"; exon_number "1";
1	StringTie	exon	21946834	21946941	1000	+	.	gene_id "MSTRG.409"; transcript_id "MSTRG.409.1"; exon_number "2";
1	StringTie	transcript	21927632	21929428	1000	+	.	gene_id "MSTRG.409"; transcript_id "MSTRG.409.2";
1	StringTie	exon	21927632	21927661	1000	+	.	gene_id "MSTRG.409"; transcript_id "MSTRG.409.2"; exon_number "1";
1	StringTie	exon	21929244	21929428	1000	+	.	gene_id "MSTRG.409"; transcript_id "MSTRG.409.2"; exon_number "2";
1	StringTie	transcript	22092943	22190137	1000	+	.	gene_id "MSTRG.412"; transcript_id "MSTRG.412.1";
1	StringTie	exon	22092943	22093234	1000	+	.	gene_id "MSTRG.412"; transcript_id "MSTRG.412.1"; exon_number "1";
1	StringTie	exon	22113046	22113127	1000	+	.	gene_id "MSTRG.412"; transcript_id "MSTRG.412.1"; exon_number "2";
1	StringTie	exon	22141683	22141805	1000	+	.	gene_id "MSTRG.412"; transcript_id "MSTRG.412.1"; exon_number "3";
1	StringTie	exon	22189460	22190137	1000	+	.	gene_id "MSTRG.412"; transcript_id "MSTRG.412.1"; exon_number "4";
1	StringTie	transcript	22092944	22190137	1000	+	.	gene_id "MSTRG.412"; transcript_id "MSTRG.412.2";
1	StringTie	exon	22092944	22093234	1000	+	.	gene_id "MSTRG.412"; transcript_id "MSTRG.412.2"; exon_number "1";
1	StringTie	exon	22113046	22113127	1000	+	.	gene_id "MSTRG.412"; transcript_id "MSTRG.412.2"; exon_number "2";
1	StringTie	exon	22141683	22141805	1000	+	.	gene_id "MSTRG.412"; transcript_id "MSTRG.412.2"; exon_number "3";
1	StringTie	exon	22186122	22186295	1000	+	.	gene_id "MSTRG.412"; transcript_id "MSTRG.412.2"; exon_number "4";
1	StringTie	exon	22189460	22190137	1000	+	.	gene_id "MSTRG.412"; transcript_id "MSTRG.412.2"; exon_number "5";
1	StringTie	transcript	22092944	22190137	1000	+	.	gene_id "MSTRG.412"; transcript_id "MSTRG.412.3";
1	StringTie	exon	22092944	22093234	1000	+	.	gene_id "MSTRG.412"; transcript_id "MSTRG.412.3"; exon_number "1";
1	StringTie	exon	22113046	22113127	1000	+	.	gene_id "MSTRG.412"; transcript_id "MSTRG.412.3"; exon_number "2";
1	StringTie	exon	22189460	22190137	1000	+	.	gene_id "MSTRG.412"; transcript_id "MSTRG.412.3"; exon_number "3";
1	StringTie	transcript	22092945	22186186	1000	+	.	gene_id "MSTRG.412"; transcript_id "MSTRG.412.4";
1	StringTie	exon	22092945	22093234	1000	+	.	gene_id "MSTRG.412"; transcript_id "MSTRG.412.4"; exon_number "1";
1	StringTie	exon	22113046	22113127	1000	+	.	gene_id "MSTRG.412"; transcript_id "MSTRG.412.4"; exon_number "2";
1	StringTie	exon	22186122	22186186	1000	+	.	gene_id "MSTRG.412"; transcript_id "MSTRG.412.4"; exon_number "3";
1	StringTie	transcript	22092948	22115020	1000	+	.	gene_id "MSTRG.412"; transcript_id "MSTRG.412.5";
1	StringTie	exon	22092948	22093234	1000	+	.	gene_id "MSTRG.412"; transcript_id "MSTRG.412.5"; exon_number "1";
1	StringTie	exon	22113046	22113127	1000	+	.	gene_id "MSTRG.412"; transcript_id "MSTRG.412.5"; exon_number "2";
1	StringTie	exon	22114852	22115020	1000	+	.	gene_id "MSTRG.412"; transcript_id "MSTRG.412.5"; exon_number "3";
1	StringTie	transcript	22092953	22125430	1000	+	.	gene_id "MSTRG.412"; transcript_id "MSTRG.412.6";
1	StringTie	exon	22092953	22093234	1000	+	.	gene_id "MSTRG.412"; transcript_id "MSTRG.412.6"; exon_number "1";
1	StringTie	exon	22113046	22113127	1000	+	.	gene_id "MSTRG.412"; transcript_id "MSTRG.412.6"; exon_number "2";
1	StringTie	exon	22125375	22125430	1000	+	.	gene_id "MSTRG.412"; transcript_id "MSTRG.412.6"; exon_number "3";
1	StringTie	transcript	22092956	22281871	1000	+	.	gene_id "MSTRG.412"; transcript_id "MSTRG.412.7";
1	StringTie	exon	22092956	22093234	1000	+	.	gene_id "MSTRG.412"; transcript_id "MSTRG.412.7"; exon_number "1";
1	StringTie	exon	22113046	22113127	1000	+	.	gene_id "MSTRG.412"; transcript_id "MSTRG.412.7"; exon_number "2";
1	StringTie	exon	22141683	22141805	1000	+	.	gene_id "MSTRG.412"; transcript_id "MSTRG.412.7"; exon_number "3";
1	StringTie	exon	22281738	22281871	1000	+	.	gene_id "MSTRG.412"; transcript_id "MSTRG.412.7"; exon_number "4";
1	StringTie	transcript	22092974	22280870	1000	+	.	gene_id "MSTRG.412"; transcript_id "MSTRG.412.8";
1	StringTie	exon	22092974	22093234	1000	+	.	gene_id "MSTRG.412"; transcript_id "MSTRG.412.8"; exon_number "1";
1	StringTie	exon	22113046	22113127	1000	+	.	gene_id "MSTRG.412"; transcript_id "MSTRG.412.8"; exon_number "2";
1	StringTie	exon	22141683	22141805	1000	+	.	gene_id "MSTRG.412"; transcript_id "MSTRG.412.8"; exon_number "3";
1	StringTie	exon	22280813	22280870	1000	+	.	gene_id "MSTRG.412"; transcript_id "MSTRG.412.8"; exon_number "4";
1	StringTie	transcript	22093042	22141805	1000	+	.	gene_id "MSTRG.412"; transcript_id "MSTRG.412.9";
1	StringTie	exon	22093042	22093117	1000	+	.	gene_id "MSTRG.412"; transcript_id "MSTRG.412.9"; exon_number "1";
1	StringTie	exon	22113046	22113127	1000	+	.	gene_id "MSTRG.412"; transcript_id "MSTRG.412.9"; exon_number "2";
1	StringTie	exon	22141683	22141805	1000	+	.	gene_id "MSTRG.412"; transcript_id "MSTRG.412.9"; exon_number "3";
1	StringTie	transcript	22093975	22190137	1000	+	.	gene_id "MSTRG.412"; transcript_id "MSTRG.412.10";
1	StringTie	exon	22093975	22094239	1000	+	.	gene_id "MSTRG.412"; transcript_id "MSTRG.412.10"; exon_number "1";
1	StringTie	exon	22113046	22113127	1000	+	.	gene_id "MSTRG.412"; transcript_id "MSTRG.412.10"; exon_number "2";
1	StringTie	exon	22141683	22141805	1000	+	.	gene_id "MSTRG.412"; transcript_id "MSTRG.412.10"; exon_number "3";
1	StringTie	exon	22189460	22190137	1000	+	.	gene_id "MSTRG.412"; transcript_id "MSTRG.412.10"; exon_number "4";
1	StringTie	transcript	22093975	22190137	1000	+	.	gene_id "MSTRG.412"; transcript_id "MSTRG.412.11";
1	StringTie	exon	22093975	22094239	1000	+	.	gene_id "MSTRG.412"; transcript_id "MSTRG.412.11"; exon_number "1";
1	StringTie	exon	22113046	22113127	1000	+	.	gene_id "MSTRG.412"; transcript_id "MSTRG.412.11"; exon_number "2";
1	StringTie	exon	22189460	22190137	1000	+	.	gene_id "MSTRG.412"; transcript_id "MSTRG.412.11"; exon_number "3";
1	StringTie	transcript	22093984	22190137	1000	+	.	gene_id "MSTRG.412"; transcript_id "MSTRG.412.12";
1	StringTie	exon	22093984	22094239	1000	+	.	gene_id "MSTRG.412"; transcript_id "MSTRG.412.12"; exon_number "1";
1	StringTie	exon	22113046	22113127	1000	+	.	gene_id "MSTRG.412"; transcript_id "MSTRG.412.12"; exon_number "2";
1	StringTie	exon	22141683	22141805	1000	+	.	gene_id "MSTRG.412"; transcript_id "MSTRG.412.12"; exon_number "3";
1	StringTie	exon	22186122	22186295	1000	+	.	gene_id "MSTRG.412"; transcript_id "MSTRG.412.12"; exon_number "4";
1	StringTie	exon	22189460	22190137	1000	+	.	gene_id "MSTRG.412"; transcript_id "MSTRG.412.12"; exon_number "5";
1	StringTie	transcript	22093999	22186295	1000	+	.	gene_id "MSTRG.412"; transcript_id "MSTRG.412.13";
1	StringTie	exon	22093999	22094239	1000	+	.	gene_id "MSTRG.412"; transcript_id "MSTRG.412.13"; exon_number "1";
1	StringTie	exon	22113046	22113127	1000	+	.	gene_id "MSTRG.412"; transcript_id "MSTRG.412.13"; exon_number "2";
1	StringTie	exon	22141683	22141805	1000	+	.	gene_id "MSTRG.412"; transcript_id "MSTRG.412.13"; exon_number "3";
1	StringTie	exon	22186127	22186295	1000	+	.	gene_id "MSTRG.412"; transcript_id "MSTRG.412.13"; exon_number "4";
1	StringTie	transcript	22094004	22115020	1000	+	.	gene_id "MSTRG.412"; transcript_id "MSTRG.412.14";
1	StringTie	exon	22094004	22094239	1000	+	.	gene_id "MSTRG.412"; transcript_id "MSTRG.412.14"; exon_number "1";
1	StringTie	exon	22113046	22113127	1000	+	.	gene_id "MSTRG.412"; transcript_id "MSTRG.412.14"; exon_number "2";
1	StringTie	exon	22114852	22115020	1000	+	.	gene_id "MSTRG.412"; transcript_id "MSTRG.412.14"; exon_number "3";
1	StringTie	transcript	22094444	22190137	1000	+	.	gene_id "MSTRG.412"; transcript_id "MSTRG.412.15";
1	StringTie	exon	22094444	22094505	1000	+	.	gene_id "MSTRG.412"; transcript_id "MSTRG.412.15"; exon_number "1";
1	StringTie	exon	22113046	22113127	1000	+	.	gene_id "MSTRG.412"; transcript_id "MSTRG.412.15"; exon_number "2";
1	StringTie	exon	22141683	22141805	1000	+	.	gene_id "MSTRG.412"; transcript_id "MSTRG.412.15"; exon_number "3";
1	StringTie	exon	22189460	22190137	1000	+	.	gene_id "MSTRG.412"; transcript_id "MSTRG.412.15"; exon_number "4";
1	StringTie	transcript	22094447	22190137	1000	+	.	gene_id "MSTRG.412"; transcript_id "MSTRG.412.16";
1	StringTie	exon	22094447	22094505	1000	+	.	gene_id "MSTRG.412"; transcript_id "MSTRG.412.16"; exon_number "1";
1	StringTie	exon	22113046	22113127	1000	+	.	gene_id "MSTRG.412"; transcript_id "MSTRG.412.16"; exon_number "2";
1	StringTie	exon	22189460	22190137	1000	+	.	gene_id "MSTRG.412"; transcript_id "MSTRG.412.16"; exon_number "3";
1	StringTie	transcript	22094456	22190137	1000	+	.	gene_id "MSTRG.412"; transcript_id "MSTRG.412.17";
1	StringTie	exon	22094456	22094505	1000	+	.	gene_id "MSTRG.412"; transcript_id "MSTRG.412.17"; exon_number "1";
1	StringTie	exon	22113046	22113127	1000	+	.	gene_id "MSTRG.412"; transcript_id "MSTRG.412.17"; exon_number "2";
1	StringTie	exon	22141683	22141805	1000	+	.	gene_id "MSTRG.412"; transcript_id "MSTRG.412.17"; exon_number "3";
1	StringTie	exon	22186122	22186295	1000	+	.	gene_id "MSTRG.412"; transcript_id "MSTRG.412.17"; exon_number "4";
1	StringTie	exon	22189460	22190137	1000	+	.	gene_id "MSTRG.412"; transcript_id "MSTRG.412.17"; exon_number "5";
1	StringTie	transcript	22094749	22190137	1000	+	.	gene_id "MSTRG.412"; transcript_id "MSTRG.412.18";
1	StringTie	exon	22094749	22094957	1000	+	.	gene_id "MSTRG.412"; transcript_id "MSTRG.412.18"; exon_number "1";
1	StringTie	exon	22113046	22113127	1000	+	.	gene_id "MSTRG.412"; transcript_id "MSTRG.412.18"; exon_number "2";
1	StringTie	exon	22141683	22141805	1000	+	.	gene_id "MSTRG.412"; transcript_id "MSTRG.412.18"; exon_number "3";
1	StringTie	exon	22189460	22190137	1000	+	.	gene_id "MSTRG.412"; transcript_id "MSTRG.412.18"; exon_number "4";
1	StringTie	transcript	22271670	22288343	1000	+	.	gene_id "MSTRG.412"; transcript_id "MSTRG.412.19";
1	StringTie	exon	22271670	22271753	1000	+	.	gene_id "MSTRG.412"; transcript_id "MSTRG.412.19"; exon_number "1";
1	StringTie	exon	22280813	22280870	1000	+	.	gene_id "MSTRG.412"; transcript_id "MSTRG.412.19"; exon_number "2";
1	StringTie	exon	22281738	22281871	1000	+	.	gene_id "MSTRG.412"; transcript_id "MSTRG.412.19"; exon_number "3";
1	StringTie	exon	22288294	22288343	1000	+	.	gene_id "MSTRG.412"; transcript_id "MSTRG.412.19"; exon_number "4";
1	StringTie	transcript	22271670	22281871	1000	+	.	gene_id "MSTRG.412"; transcript_id "MSTRG.412.20";
1	StringTie	exon	22271670	22271753	1000	+	.	gene_id "MSTRG.412"; transcript_id "MSTRG.412.20"; exon_number "1";
1	StringTie	exon	22280813	22280886	1000	+	.	gene_id "MSTRG.412"; transcript_id "MSTRG.412.20"; exon_number "2";
1	StringTie	exon	22281738	22281871	1000	+	.	gene_id "MSTRG.412"; transcript_id "MSTRG.412.20"; exon_number "3";
1	StringTie	transcript	22279350	22296366	1000	+	.	gene_id "MSTRG.412"; transcript_id "MSTRG.412.21";
1	StringTie	exon	22279350	22279540	1000	+	.	gene_id "MSTRG.412"; transcript_id "MSTRG.412.21"; exon_number "1";
1	StringTie	exon	22280813	22280870	1000	+	.	gene_id "MSTRG.412"; transcript_id "MSTRG.412.21"; exon_number "2";
1	StringTie	exon	22281738	22281871	1000	+	.	gene_id "MSTRG.412"; transcript_id "MSTRG.412.21"; exon_number "3";
1	StringTie	exon	22296110	22296366	1000	+	.	gene_id "MSTRG.412"; transcript_id "MSTRG.412.21"; exon_number "4";
1	StringTie	transcript	22279358	22281911	1000	+	.	gene_id "MSTRG.412"; transcript_id "MSTRG.412.22";
1	StringTie	exon	22279358	22279540	1000	+	.	gene_id "MSTRG.412"; transcript_id "MSTRG.412.22"; exon_number "1";
1	StringTie	exon	22280813	22280886	1000	+	.	gene_id "MSTRG.412"; transcript_id "MSTRG.412.22"; exon_number "2";
1	StringTie	exon	22281738	22281911	1000	+	.	gene_id "MSTRG.412"; transcript_id "MSTRG.412.22"; exon_number "3";
1	StringTie	transcript	22279358	22281911	1000	+	.	gene_id "MSTRG.412"; transcript_id "MSTRG.412.23";
1	StringTie	exon	22279358	22279540	1000	+	.	gene_id "MSTRG.412"; transcript_id "MSTRG.412.23"; exon_number "1";
1	StringTie	exon	22281738	22281911	1000	+	.	gene_id "MSTRG.412"; transcript_id "MSTRG.412.23"; exon_number "2";
1	StringTie	transcript	22281498	22281871	1000	+	.	gene_id "MSTRG.412"; transcript_id "MSTRG.412.24";
1	StringTie	exon	22281498	22281629	1000	+	.	gene_id "MSTRG.412"; transcript_id "MSTRG.412.24"; exon_number "1";
1	StringTie	exon	22281738	22281871	1000	+	.	gene_id "MSTRG.412"; transcript_id "MSTRG.412.24"; exon_number "2";
1	StringTie	transcript	22292082	22296576	1000	+	.	gene_id "MSTRG.412"; transcript_id "MSTRG.412.26";
1	StringTie	exon	22292082	22292183	1000	+	.	gene_id "MSTRG.412"; transcript_id "MSTRG.412.26"; exon_number "1";
1	StringTie	exon	22296010	22296576	1000	+	.	gene_id "MSTRG.412"; transcript_id "MSTRG.412.26"; exon_number "2";
1	StringTie	transcript	22292086	22296576	1000	+	.	gene_id "MSTRG.412"; transcript_id "MSTRG.412.27";
1	StringTie	exon	22292086	22292183	1000	+	.	gene_id "MSTRG.412"; transcript_id "MSTRG.412.27"; exon_number "1";
1	StringTie	exon	22296110	22296576	1000	+	.	gene_id "MSTRG.412"; transcript_id "MSTRG.412.27"; exon_number "2";
1	StringTie	transcript	22093271	22093835	1000	-	.	gene_id "MSTRG.413"; transcript_id "MSTRG.413.1";
1	StringTie	exon	22093271	22093296	1000	-	.	gene_id "MSTRG.413"; transcript_id "MSTRG.413.1"; exon_number "1";
1	StringTie	exon	22093669	22093835	1000	-	.	gene_id "MSTRG.413"; transcript_id "MSTRG.413.1"; exon_number "2";
1	StringTie	transcript	22094743	22095380	1000	-	.	gene_id "MSTRG.414"; transcript_id "MSTRG.414.1";
1	StringTie	exon	22094743	22095380	1000	-	.	gene_id "MSTRG.414"; transcript_id "MSTRG.414.1"; exon_number "1";
1	StringTie	transcript	22195011	22195518	1000	+	.	gene_id "MSTRG.415"; transcript_id "MSTRG.415.1";
1	StringTie	exon	22195011	22195518	1000	+	.	gene_id "MSTRG.415"; transcript_id "MSTRG.415.1"; exon_number "1";
1	StringTie	transcript	22510543	22578901	1000	+	.	gene_id "MSTRG.417"; transcript_id "MSTRG.417.1";
1	StringTie	exon	22510543	22510628	1000	+	.	gene_id "MSTRG.417"; transcript_id "MSTRG.417.1"; exon_number "1";
1	StringTie	exon	22516541	22516672	1000	+	.	gene_id "MSTRG.417"; transcript_id "MSTRG.417.1"; exon_number "2";
1	StringTie	exon	22538652	22538735	1000	+	.	gene_id "MSTRG.417"; transcript_id "MSTRG.417.1"; exon_number "3";
1	StringTie	exon	22539115	22539152	1000	+	.	gene_id "MSTRG.417"; transcript_id "MSTRG.417.1"; exon_number "4";
1	StringTie	exon	22542019	22542056	1000	+	.	gene_id "MSTRG.417"; transcript_id "MSTRG.417.1"; exon_number "5";
1	StringTie	exon	22548521	22548607	1000	+	.	gene_id "MSTRG.417"; transcript_id "MSTRG.417.1"; exon_number "6";
1	StringTie	exon	22556748	22556827	1000	+	.	gene_id "MSTRG.417"; transcript_id "MSTRG.417.1"; exon_number "7";
1	StringTie	exon	22577233	22577359	1000	+	.	gene_id "MSTRG.417"; transcript_id "MSTRG.417.1"; exon_number "8";
1	StringTie	exon	22578818	22578901	1000	+	.	gene_id "MSTRG.417"; transcript_id "MSTRG.417.1"; exon_number "9";
1	StringTie	transcript	22510543	22578901	1000	+	.	gene_id "MSTRG.417"; transcript_id "MSTRG.417.2";
1	StringTie	exon	22510543	22510628	1000	+	.	gene_id "MSTRG.417"; transcript_id "MSTRG.417.2"; exon_number "1";
1	StringTie	exon	22516541	22516672	1000	+	.	gene_id "MSTRG.417"; transcript_id "MSTRG.417.2"; exon_number "2";
1	StringTie	exon	22539115	22539152	1000	+	.	gene_id "MSTRG.417"; transcript_id "MSTRG.417.2"; exon_number "3";
1	StringTie	exon	22542019	22542056	1000	+	.	gene_id "MSTRG.417"; transcript_id "MSTRG.417.2"; exon_number "4";
1	StringTie	exon	22548521	22548607	1000	+	.	gene_id "MSTRG.417"; transcript_id "MSTRG.417.2"; exon_number "5";
1	StringTie	exon	22556748	22556827	1000	+	.	gene_id "MSTRG.417"; transcript_id "MSTRG.417.2"; exon_number "6";
1	StringTie	exon	22577233	22577359	1000	+	.	gene_id "MSTRG.417"; transcript_id "MSTRG.417.2"; exon_number "7";
1	StringTie	exon	22577520	22577561	1000	+	.	gene_id "MSTRG.417"; transcript_id "MSTRG.417.2"; exon_number "8";
1	StringTie	exon	22578818	22578901	1000	+	.	gene_id "MSTRG.417"; transcript_id "MSTRG.417.2"; exon_number "9";
1	StringTie	transcript	22510543	22578901	1000	+	.	gene_id "MSTRG.417"; transcript_id "MSTRG.417.3";
1	StringTie	exon	22510543	22510628	1000	+	.	gene_id "MSTRG.417"; transcript_id "MSTRG.417.3"; exon_number "1";
1	StringTie	exon	22516541	22516672	1000	+	.	gene_id "MSTRG.417"; transcript_id "MSTRG.417.3"; exon_number "2";
1	StringTie	exon	22538652	22538735	1000	+	.	gene_id "MSTRG.417"; transcript_id "MSTRG.417.3"; exon_number "3";
1	StringTie	exon	22539115	22539152	1000	+	.	gene_id "MSTRG.417"; transcript_id "MSTRG.417.3"; exon_number "4";
1	StringTie	exon	22542019	22542056	1000	+	.	gene_id "MSTRG.417"; transcript_id "MSTRG.417.3"; exon_number "5";
1	StringTie	exon	22548521	22548607	1000	+	.	gene_id "MSTRG.417"; transcript_id "MSTRG.417.3"; exon_number "6";
1	StringTie	exon	22556748	22556827	1000	+	.	gene_id "MSTRG.417"; transcript_id "MSTRG.417.3"; exon_number "7";
1	StringTie	exon	22577233	22577359	1000	+	.	gene_id "MSTRG.417"; transcript_id "MSTRG.417.3"; exon_number "8";
1	StringTie	exon	22577520	22577561	1000	+	.	gene_id "MSTRG.417"; transcript_id "MSTRG.417.3"; exon_number "9";
1	StringTie	exon	22578818	22578901	1000	+	.	gene_id "MSTRG.417"; transcript_id "MSTRG.417.3"; exon_number "10";
1	StringTie	transcript	22510543	22557138	1000	+	.	gene_id "MSTRG.417"; transcript_id "MSTRG.417.4";
1	StringTie	exon	22510543	22510628	1000	+	.	gene_id "MSTRG.417"; transcript_id "MSTRG.417.4"; exon_number "1";
1	StringTie	exon	22539115	22539152	1000	+	.	gene_id "MSTRG.417"; transcript_id "MSTRG.417.4"; exon_number "2";
1	StringTie	exon	22542019	22542056	1000	+	.	gene_id "MSTRG.417"; transcript_id "MSTRG.417.4"; exon_number "3";
1	StringTie	exon	22548521	22548607	1000	+	.	gene_id "MSTRG.417"; transcript_id "MSTRG.417.4"; exon_number "4";
1	StringTie	exon	22556748	22557138	1000	+	.	gene_id "MSTRG.417"; transcript_id "MSTRG.417.4"; exon_number "5";
1	StringTie	transcript	22617433	22663475	1000	+	.	gene_id "MSTRG.420"; transcript_id "MSTRG.420.1";
1	StringTie	exon	22617433	22617627	1000	+	.	gene_id "MSTRG.420"; transcript_id "MSTRG.420.1"; exon_number "1";
1	StringTie	exon	22643358	22643429	1000	+	.	gene_id "MSTRG.420"; transcript_id "MSTRG.420.1"; exon_number "2";
1	StringTie	exon	22648049	22648198	1000	+	.	gene_id "MSTRG.420"; transcript_id "MSTRG.420.1"; exon_number "3";
1	StringTie	exon	22652572	22652701	1000	+	.	gene_id "MSTRG.420"; transcript_id "MSTRG.420.1"; exon_number "4";
1	StringTie	exon	22655361	22655512	1000	+	.	gene_id "MSTRG.420"; transcript_id "MSTRG.420.1"; exon_number "5";
1	StringTie	exon	22660558	22660761	1000	+	.	gene_id "MSTRG.420"; transcript_id "MSTRG.420.1"; exon_number "6";
1	StringTie	exon	22663325	22663475	1000	+	.	gene_id "MSTRG.420"; transcript_id "MSTRG.420.1"; exon_number "7";
1	StringTie	transcript	22617448	22655486	1000	+	.	gene_id "MSTRG.420"; transcript_id "MSTRG.420.2";
1	StringTie	exon	22617448	22617627	1000	+	.	gene_id "MSTRG.420"; transcript_id "MSTRG.420.2"; exon_number "1";
1	StringTie	exon	22643363	22643429	1000	+	.	gene_id "MSTRG.420"; transcript_id "MSTRG.420.2"; exon_number "2";
1	StringTie	exon	22648049	22648198	1000	+	.	gene_id "MSTRG.420"; transcript_id "MSTRG.420.2"; exon_number "3";
1	StringTie	exon	22652572	22652701	1000	+	.	gene_id "MSTRG.420"; transcript_id "MSTRG.420.2"; exon_number "4";
1	StringTie	exon	22655361	22655486	1000	+	.	gene_id "MSTRG.420"; transcript_id "MSTRG.420.2"; exon_number "5";
1	StringTie	transcript	22617450	22660729	1000	+	.	gene_id "MSTRG.420"; transcript_id "MSTRG.420.3";
1	StringTie	exon	22617450	22617627	1000	+	.	gene_id "MSTRG.420"; transcript_id "MSTRG.420.3"; exon_number "1";
1	StringTie	exon	22648049	22648198	1000	+	.	gene_id "MSTRG.420"; transcript_id "MSTRG.420.3"; exon_number "2";
1	StringTie	exon	22652572	22652701	1000	+	.	gene_id "MSTRG.420"; transcript_id "MSTRG.420.3"; exon_number "3";
1	StringTie	exon	22655361	22655512	1000	+	.	gene_id "MSTRG.420"; transcript_id "MSTRG.420.3"; exon_number "4";
1	StringTie	exon	22660558	22660729	1000	+	.	gene_id "MSTRG.420"; transcript_id "MSTRG.420.3"; exon_number "5";
1	StringTie	transcript	22639275	22655512	1000	+	.	gene_id "MSTRG.420"; transcript_id "MSTRG.420.4";
1	StringTie	exon	22639275	22639354	1000	+	.	gene_id "MSTRG.420"; transcript_id "MSTRG.420.4"; exon_number "1";
1	StringTie	exon	22643358	22643429	1000	+	.	gene_id "MSTRG.420"; transcript_id "MSTRG.420.4"; exon_number "2";
1	StringTie	exon	22648049	22648198	1000	+	.	gene_id "MSTRG.420"; transcript_id "MSTRG.420.4"; exon_number "3";
1	StringTie	exon	22652572	22652701	1000	+	.	gene_id "MSTRG.420"; transcript_id "MSTRG.420.4"; exon_number "4";
1	StringTie	exon	22655361	22655512	1000	+	.	gene_id "MSTRG.420"; transcript_id "MSTRG.420.4"; exon_number "5";
1	StringTie	transcript	22707510	22783730	1000	-	.	gene_id "MSTRG.423"; transcript_id "MSTRG.423.1";
1	StringTie	exon	22707510	22707690	1000	-	.	gene_id "MSTRG.423"; transcript_id "MSTRG.423.1"; exon_number "1";
1	StringTie	exon	22737930	22738072	1000	-	.	gene_id "MSTRG.423"; transcript_id "MSTRG.423.1"; exon_number "2";
1	StringTie	exon	22783663	22783730	1000	-	.	gene_id "MSTRG.423"; transcript_id "MSTRG.423.1"; exon_number "3";
1	StringTie	transcript	22707604	22783730	1000	-	.	gene_id "MSTRG.423"; transcript_id "MSTRG.423.2";
1	StringTie	exon	22707604	22707690	1000	-	.	gene_id "MSTRG.423"; transcript_id "MSTRG.423.2"; exon_number "1";
1	StringTie	exon	22725679	22725804	1000	-	.	gene_id "MSTRG.423"; transcript_id "MSTRG.423.2"; exon_number "2";
1	StringTie	exon	22783663	22783730	1000	-	.	gene_id "MSTRG.423"; transcript_id "MSTRG.423.2"; exon_number "3";
1	StringTie	transcript	22707660	22783730	1000	-	.	gene_id "MSTRG.423"; transcript_id "MSTRG.423.3";
1	StringTie	exon	22707660	22707690	1000	-	.	gene_id "MSTRG.423"; transcript_id "MSTRG.423.3"; exon_number "1";
1	StringTie	exon	22780522	22780574	1000	-	.	gene_id "MSTRG.423"; transcript_id "MSTRG.423.3"; exon_number "2";
1	StringTie	exon	22783663	22783730	1000	-	.	gene_id "MSTRG.423"; transcript_id "MSTRG.423.3"; exon_number "3";
1	StringTie	transcript	22758739	22783730	1000	-	.	gene_id "MSTRG.423"; transcript_id "MSTRG.423.4";
1	StringTie	exon	22758739	22758911	1000	-	.	gene_id "MSTRG.423"; transcript_id "MSTRG.423.4"; exon_number "1";
1	StringTie	exon	22783663	22783730	1000	-	.	gene_id "MSTRG.423"; transcript_id "MSTRG.423.4"; exon_number "2";
1	StringTie	transcript	22758851	22783730	1000	-	.	gene_id "MSTRG.423"; transcript_id "MSTRG.423.5";
1	StringTie	exon	22758851	22758911	1000	-	.	gene_id "MSTRG.423"; transcript_id "MSTRG.423.5"; exon_number "1";
1	StringTie	exon	22780522	22780574	1000	-	.	gene_id "MSTRG.423"; transcript_id "MSTRG.423.5"; exon_number "2";
1	StringTie	exon	22783663	22783730	1000	-	.	gene_id "MSTRG.423"; transcript_id "MSTRG.423.5"; exon_number "3";
1	StringTie	transcript	22783868	22793316	1000	+	.	gene_id "MSTRG.424"; transcript_id "MSTRG.424.1";
1	StringTie	exon	22783868	22783976	1000	+	.	gene_id "MSTRG.424"; transcript_id "MSTRG.424.1"; exon_number "1";
1	StringTie	exon	22786491	22786831	1000	+	.	gene_id "MSTRG.424"; transcript_id "MSTRG.424.1"; exon_number "2";
1	StringTie	exon	22789570	22789783	1000	+	.	gene_id "MSTRG.424"; transcript_id "MSTRG.424.1"; exon_number "3";
1	StringTie	exon	22791639	22791806	1000	+	.	gene_id "MSTRG.424"; transcript_id "MSTRG.424.1"; exon_number "4";
1	StringTie	exon	22792745	22793316	1000	+	.	gene_id "MSTRG.424"; transcript_id "MSTRG.424.1"; exon_number "5";
1	StringTie	transcript	22783878	22790896	1000	+	.	gene_id "MSTRG.424"; transcript_id "MSTRG.424.2";
1	StringTie	exon	22783878	22783976	1000	+	.	gene_id "MSTRG.424"; transcript_id "MSTRG.424.2"; exon_number "1";
1	StringTie	exon	22786491	22786831	1000	+	.	gene_id "MSTRG.424"; transcript_id "MSTRG.424.2"; exon_number "2";
1	StringTie	exon	22789570	22789783	1000	+	.	gene_id "MSTRG.424"; transcript_id "MSTRG.424.2"; exon_number "3";
1	StringTie	exon	22790464	22790896	1000	+	.	gene_id "MSTRG.424"; transcript_id "MSTRG.424.2"; exon_number "4";
1	StringTie	transcript	22783878	22793134	1000	+	.	gene_id "MSTRG.424"; transcript_id "MSTRG.424.3";
1	StringTie	exon	22783878	22783976	1000	+	.	gene_id "MSTRG.424"; transcript_id "MSTRG.424.3"; exon_number "1";
1	StringTie	exon	22789570	22789783	1000	+	.	gene_id "MSTRG.424"; transcript_id "MSTRG.424.3"; exon_number "2";
1	StringTie	exon	22791639	22791806	1000	+	.	gene_id "MSTRG.424"; transcript_id "MSTRG.424.3"; exon_number "3";
1	StringTie	exon	22792745	22793134	1000	+	.	gene_id "MSTRG.424"; transcript_id "MSTRG.424.3"; exon_number "4";
1	StringTie	transcript	22783878	22793134	1000	+	.	gene_id "MSTRG.424"; transcript_id "MSTRG.424.4";
1	StringTie	exon	22783878	22783976	1000	+	.	gene_id "MSTRG.424"; transcript_id "MSTRG.424.4"; exon_number "1";
1	StringTie	exon	22786491	22786831	1000	+	.	gene_id "MSTRG.424"; transcript_id "MSTRG.424.4"; exon_number "2";
1	StringTie	exon	22788156	22788176	1000	+	.	gene_id "MSTRG.424"; transcript_id "MSTRG.424.4"; exon_number "3";
1	StringTie	exon	22789570	22789783	1000	+	.	gene_id "MSTRG.424"; transcript_id "MSTRG.424.4"; exon_number "4";
1	StringTie	exon	22791639	22791806	1000	+	.	gene_id "MSTRG.424"; transcript_id "MSTRG.424.4"; exon_number "5";
1	StringTie	exon	22792745	22793134	1000	+	.	gene_id "MSTRG.424"; transcript_id "MSTRG.424.4"; exon_number "6";
1	StringTie	transcript	22783888	22793316	1000	+	.	gene_id "MSTRG.424"; transcript_id "MSTRG.424.5";
1	StringTie	exon	22783888	22783976	1000	+	.	gene_id "MSTRG.424"; transcript_id "MSTRG.424.5"; exon_number "1";
1	StringTie	exon	22786491	22786831	1000	+	.	gene_id "MSTRG.424"; transcript_id "MSTRG.424.5"; exon_number "2";
1	StringTie	exon	22791639	22791806	1000	+	.	gene_id "MSTRG.424"; transcript_id "MSTRG.424.5"; exon_number "3";
1	StringTie	exon	22792745	22793316	1000	+	.	gene_id "MSTRG.424"; transcript_id "MSTRG.424.5"; exon_number "4";
1	StringTie	transcript	22783896	22790075	1000	+	.	gene_id "MSTRG.424"; transcript_id "MSTRG.424.6";
1	StringTie	exon	22783896	22783976	1000	+	.	gene_id "MSTRG.424"; transcript_id "MSTRG.424.6"; exon_number "1";
1	StringTie	exon	22786491	22786831	1000	+	.	gene_id "MSTRG.424"; transcript_id "MSTRG.424.6"; exon_number "2";
1	StringTie	exon	22789570	22789783	1000	+	.	gene_id "MSTRG.424"; transcript_id "MSTRG.424.6"; exon_number "3";
1	StringTie	exon	22789966	22790075	1000	+	.	gene_id "MSTRG.424"; transcript_id "MSTRG.424.6"; exon_number "4";
1	StringTie	transcript	22783896	22790769	1000	+	.	gene_id "MSTRG.424"; transcript_id "MSTRG.424.7";
1	StringTie	exon	22783896	22783976	1000	+	.	gene_id "MSTRG.424"; transcript_id "MSTRG.424.7"; exon_number "1";
1	StringTie	exon	22786623	22786831	1000	+	.	gene_id "MSTRG.424"; transcript_id "MSTRG.424.7"; exon_number "2";
1	StringTie	exon	22789570	22789783	1000	+	.	gene_id "MSTRG.424"; transcript_id "MSTRG.424.7"; exon_number "3";
1	StringTie	exon	22790464	22790769	1000	+	.	gene_id "MSTRG.424"; transcript_id "MSTRG.424.7"; exon_number "4";
1	StringTie	transcript	22783919	22788276	1000	+	.	gene_id "MSTRG.424"; transcript_id "MSTRG.424.8";
1	StringTie	exon	22783919	22783976	1000	+	.	gene_id "MSTRG.424"; transcript_id "MSTRG.424.8"; exon_number "1";
1	StringTie	exon	22786491	22786831	1000	+	.	gene_id "MSTRG.424"; transcript_id "MSTRG.424.8"; exon_number "2";
1	StringTie	exon	22788227	22788276	1000	+	.	gene_id "MSTRG.424"; transcript_id "MSTRG.424.8"; exon_number "3";
1	StringTie	transcript	22877028	22906540	1000	-	.	gene_id "MSTRG.428"; transcript_id "MSTRG.428.1";
1	StringTie	exon	22877028	22877147	1000	-	.	gene_id "MSTRG.428"; transcript_id "MSTRG.428.1"; exon_number "1";
1	StringTie	exon	22884797	22884974	1000	-	.	gene_id "MSTRG.428"; transcript_id "MSTRG.428.1"; exon_number "2";
1	StringTie	exon	22889232	22889374	1000	-	.	gene_id "MSTRG.428"; transcript_id "MSTRG.428.1"; exon_number "3";
1	StringTie	exon	22890096	22890243	1000	-	.	gene_id "MSTRG.428"; transcript_id "MSTRG.428.1"; exon_number "4";
1	StringTie	exon	22898988	22899049	1000	-	.	gene_id "MSTRG.428"; transcript_id "MSTRG.428.1"; exon_number "5";
1	StringTie	exon	22906318	22906540	1000	-	.	gene_id "MSTRG.428"; transcript_id "MSTRG.428.1"; exon_number "6";
1	StringTie	transcript	22877071	22906540	1000	-	.	gene_id "MSTRG.428"; transcript_id "MSTRG.428.2";
1	StringTie	exon	22877071	22877147	1000	-	.	gene_id "MSTRG.428"; transcript_id "MSTRG.428.2"; exon_number "1";
1	StringTie	exon	22889232	22889374	1000	-	.	gene_id "MSTRG.428"; transcript_id "MSTRG.428.2"; exon_number "2";
1	StringTie	exon	22890096	22890243	1000	-	.	gene_id "MSTRG.428"; transcript_id "MSTRG.428.2"; exon_number "3";
1	StringTie	exon	22906318	22906540	1000	-	.	gene_id "MSTRG.428"; transcript_id "MSTRG.428.2"; exon_number "4";
1	StringTie	transcript	22877087	22906540	1000	-	.	gene_id "MSTRG.428"; transcript_id "MSTRG.428.3";
1	StringTie	exon	22877087	22877147	1000	-	.	gene_id "MSTRG.428"; transcript_id "MSTRG.428.3"; exon_number "1";
1	StringTie	exon	22889232	22889374	1000	-	.	gene_id "MSTRG.428"; transcript_id "MSTRG.428.3"; exon_number "2";
1	StringTie	exon	22890096	22890243	1000	-	.	gene_id "MSTRG.428"; transcript_id "MSTRG.428.3"; exon_number "3";
1	StringTie	exon	22898988	22899049	1000	-	.	gene_id "MSTRG.428"; transcript_id "MSTRG.428.3"; exon_number "4";
1	StringTie	exon	22906318	22906540	1000	-	.	gene_id "MSTRG.428"; transcript_id "MSTRG.428.3"; exon_number "5";
1	StringTie	transcript	22884884	22906540	1000	-	.	gene_id "MSTRG.428"; transcript_id "MSTRG.428.4";
1	StringTie	exon	22884884	22884974	1000	-	.	gene_id "MSTRG.428"; transcript_id "MSTRG.428.4"; exon_number "1";
1	StringTie	exon	22889232	22889374	1000	-	.	gene_id "MSTRG.428"; transcript_id "MSTRG.428.4"; exon_number "2";
1	StringTie	exon	22890096	22890243	1000	-	.	gene_id "MSTRG.428"; transcript_id "MSTRG.428.4"; exon_number "3";
1	StringTie	exon	22906318	22906540	1000	-	.	gene_id "MSTRG.428"; transcript_id "MSTRG.428.4"; exon_number "4";
1	StringTie	transcript	22900244	22906540	1000	-	.	gene_id "MSTRG.428"; transcript_id "MSTRG.428.5";
1	StringTie	exon	22900244	22900396	1000	-	.	gene_id "MSTRG.428"; transcript_id "MSTRG.428.5"; exon_number "1";
1	StringTie	exon	22906318	22906540	1000	-	.	gene_id "MSTRG.428"; transcript_id "MSTRG.428.5"; exon_number "2";
1	StringTie	transcript	22949198	22966883	1000	-	.	gene_id "MSTRG.430"; transcript_id "MSTRG.430.1";
1	StringTie	exon	22949198	22949589	1000	-	.	gene_id "MSTRG.430"; transcript_id "MSTRG.430.1"; exon_number "1";
1	StringTie	exon	22952501	22952597	1000	-	.	gene_id "MSTRG.430"; transcript_id "MSTRG.430.1"; exon_number "2";
1	StringTie	exon	22960608	22960680	1000	-	.	gene_id "MSTRG.430"; transcript_id "MSTRG.430.1"; exon_number "3";
1	StringTie	exon	22962012	22962174	1000	-	.	gene_id "MSTRG.430"; transcript_id "MSTRG.430.1"; exon_number "4";
1	StringTie	exon	22966710	22966883	1000	-	.	gene_id "MSTRG.430"; transcript_id "MSTRG.430.1"; exon_number "5";
1	StringTie	transcript	22949198	22966883	1000	-	.	gene_id "MSTRG.430"; transcript_id "MSTRG.430.2";
1	StringTie	exon	22949198	22949589	1000	-	.	gene_id "MSTRG.430"; transcript_id "MSTRG.430.2"; exon_number "1";
1	StringTie	exon	22952501	22952661	1000	-	.	gene_id "MSTRG.430"; transcript_id "MSTRG.430.2"; exon_number "2";
1	StringTie	exon	22960608	22960680	1000	-	.	gene_id "MSTRG.430"; transcript_id "MSTRG.430.2"; exon_number "3";
1	StringTie	exon	22962012	22962174	1000	-	.	gene_id "MSTRG.430"; transcript_id "MSTRG.430.2"; exon_number "4";
1	StringTie	exon	22966710	22966883	1000	-	.	gene_id "MSTRG.430"; transcript_id "MSTRG.430.2"; exon_number "5";
1	StringTie	transcript	22949214	22966883	1000	-	.	gene_id "MSTRG.430"; transcript_id "MSTRG.430.3";
1	StringTie	exon	22949214	22949589	1000	-	.	gene_id "MSTRG.430"; transcript_id "MSTRG.430.3"; exon_number "1";
1	StringTie	exon	22952501	22952597	1000	-	.	gene_id "MSTRG.430"; transcript_id "MSTRG.430.3"; exon_number "2";
1	StringTie	exon	22960608	22960680	1000	-	.	gene_id "MSTRG.430"; transcript_id "MSTRG.430.3"; exon_number "3";
1	StringTie	exon	22962012	22962184	1000	-	.	gene_id "MSTRG.430"; transcript_id "MSTRG.430.3"; exon_number "4";
1	StringTie	exon	22966710	22966883	1000	-	.	gene_id "MSTRG.430"; transcript_id "MSTRG.430.3"; exon_number "5";
1	StringTie	transcript	22949316	22966883	1000	-	.	gene_id "MSTRG.430"; transcript_id "MSTRG.430.4";
1	StringTie	exon	22949316	22949589	1000	-	.	gene_id "MSTRG.430"; transcript_id "MSTRG.430.4"; exon_number "1";
1	StringTie	exon	22952501	22952661	1000	-	.	gene_id "MSTRG.430"; transcript_id "MSTRG.430.4"; exon_number "2";
1	StringTie	exon	22960608	22960680	1000	-	.	gene_id "MSTRG.430"; transcript_id "MSTRG.430.4"; exon_number "3";
1	StringTie	exon	22962012	22962184	1000	-	.	gene_id "MSTRG.430"; transcript_id "MSTRG.430.4"; exon_number "4";
1	StringTie	exon	22966710	22966883	1000	-	.	gene_id "MSTRG.430"; transcript_id "MSTRG.430.4"; exon_number "5";
1	StringTie	transcript	22949318	22966883	1000	-	.	gene_id "MSTRG.430"; transcript_id "MSTRG.430.5";
1	StringTie	exon	22949318	22949589	1000	-	.	gene_id "MSTRG.430"; transcript_id "MSTRG.430.5"; exon_number "1";
1	StringTie	exon	22952501	22952597	1000	-	.	gene_id "MSTRG.430"; transcript_id "MSTRG.430.5"; exon_number "2";
1	StringTie	exon	22966710	22966883	1000	-	.	gene_id "MSTRG.430"; transcript_id "MSTRG.430.5"; exon_number "3";
1	StringTie	transcript	22949348	22966883	1000	-	.	gene_id "MSTRG.430"; transcript_id "MSTRG.430.6";
1	StringTie	exon	22949348	22949589	1000	-	.	gene_id "MSTRG.430"; transcript_id "MSTRG.430.6"; exon_number "1";
1	StringTie	exon	22952501	22952661	1000	-	.	gene_id "MSTRG.430"; transcript_id "MSTRG.430.6"; exon_number "2";
1	StringTie	exon	22966710	22966883	1000	-	.	gene_id "MSTRG.430"; transcript_id "MSTRG.430.6"; exon_number "3";
1	StringTie	transcript	22962122	22966883	1000	-	.	gene_id "MSTRG.430"; transcript_id "MSTRG.430.7";
1	StringTie	exon	22962122	22962155	1000	-	.	gene_id "MSTRG.430"; transcript_id "MSTRG.430.7"; exon_number "1";
1	StringTie	exon	22966710	22966883	1000	-	.	gene_id "MSTRG.430"; transcript_id "MSTRG.430.7"; exon_number "2";
1	StringTie	transcript	22965740	22966883	1000	-	.	gene_id "MSTRG.430"; transcript_id "MSTRG.430.8";
1	StringTie	exon	22965740	22965960	1000	-	.	gene_id "MSTRG.430"; transcript_id "MSTRG.430.8"; exon_number "1";
1	StringTie	exon	22966542	22966883	1000	-	.	gene_id "MSTRG.430"; transcript_id "MSTRG.430.8"; exon_number "2";
1	StringTie	transcript	23043351	23044171	1000	+	.	gene_id "MSTRG.432"; transcript_id "MSTRG.432.1";
1	StringTie	exon	23043351	23044171	1000	+	.	gene_id "MSTRG.432"; transcript_id "MSTRG.432.1"; exon_number "1";
1	StringTie	transcript	23167923	23333157	1000	+	.	gene_id "MSTRG.433"; transcript_id "MSTRG.433.1";
1	StringTie	exon	23167923	23168142	1000	+	.	gene_id "MSTRG.433"; transcript_id "MSTRG.433.1"; exon_number "1";
1	StringTie	exon	23196529	23196650	1000	+	.	gene_id "MSTRG.433"; transcript_id "MSTRG.433.1"; exon_number "2";
1	StringTie	exon	23332879	23333157	1000	+	.	gene_id "MSTRG.433"; transcript_id "MSTRG.433.1"; exon_number "3";
1	StringTie	transcript	23167928	23479896	1000	+	.	gene_id "MSTRG.433"; transcript_id "MSTRG.433.2";
1	StringTie	exon	23167928	23168142	1000	+	.	gene_id "MSTRG.433"; transcript_id "MSTRG.433.2"; exon_number "1";
1	StringTie	exon	23196529	23196650	1000	+	.	gene_id "MSTRG.433"; transcript_id "MSTRG.433.2"; exon_number "2";
1	StringTie	exon	23479804	23479896	1000	+	.	gene_id "MSTRG.433"; transcript_id "MSTRG.433.2"; exon_number "3";
1	StringTie	transcript	23167928	23215999	1000	+	.	gene_id "MSTRG.433"; transcript_id "MSTRG.433.3";
1	StringTie	exon	23167928	23168142	1000	+	.	gene_id "MSTRG.433"; transcript_id "MSTRG.433.3"; exon_number "1";
1	StringTie	exon	23196529	23196650	1000	+	.	gene_id "MSTRG.433"; transcript_id "MSTRG.433.3"; exon_number "2";
1	StringTie	exon	23215901	23215999	1000	+	.	gene_id "MSTRG.433"; transcript_id "MSTRG.433.3"; exon_number "3";
1	StringTie	transcript	23591064	23635102	1000	+	.	gene_id "MSTRG.434"; transcript_id "MSTRG.434.1";
1	StringTie	exon	23591064	23591189	1000	+	.	gene_id "MSTRG.434"; transcript_id "MSTRG.434.1"; exon_number "1";
1	StringTie	exon	23593061	23593157	1000	+	.	gene_id "MSTRG.434"; transcript_id "MSTRG.434.1"; exon_number "2";
1	StringTie	exon	23634995	23635102	1000	+	.	gene_id "MSTRG.434"; transcript_id "MSTRG.434.1"; exon_number "3";
1	StringTie	transcript	23655909	23656458	1000	+	.	gene_id "MSTRG.435"; transcript_id "MSTRG.435.1";
1	StringTie	exon	23655909	23656458	1000	+	.	gene_id "MSTRG.435"; transcript_id "MSTRG.435.1"; exon_number "1";
1	StringTie	transcript	23800788	23801336	1000	+	.	gene_id "MSTRG.440"; transcript_id "MSTRG.440.1";
1	StringTie	exon	23800788	23801336	1000	+	.	gene_id "MSTRG.440"; transcript_id "MSTRG.440.1"; exon_number "1";
1	StringTie	transcript	24118241	24118760	1000	+	.	gene_id "MSTRG.442"; transcript_id "MSTRG.442.1";
1	StringTie	exon	24118241	24118760	1000	+	.	gene_id "MSTRG.442"; transcript_id "MSTRG.442.1"; exon_number "1";
1	StringTie	transcript	24411546	24481594	1000	+	.	gene_id "MSTRG.443"; transcript_id "MSTRG.443.1";
1	StringTie	exon	24411546	24411702	1000	+	.	gene_id "MSTRG.443"; transcript_id "MSTRG.443.1"; exon_number "1";
1	StringTie	exon	24481342	24481594	1000	+	.	gene_id "MSTRG.443"; transcript_id "MSTRG.443.1"; exon_number "2";
1	StringTie	transcript	24412807	24413908	1000	+	.	gene_id "MSTRG.444"; transcript_id "MSTRG.444.1";
1	StringTie	exon	24412807	24413908	1000	+	.	gene_id "MSTRG.444"; transcript_id "MSTRG.444.1"; exon_number "1";
1	StringTie	transcript	24523082	24523736	1000	+	.	gene_id "MSTRG.446"; transcript_id "MSTRG.446.1";
1	StringTie	exon	24523082	24523736	1000	+	.	gene_id "MSTRG.446"; transcript_id "MSTRG.446.1"; exon_number "1";
1	StringTie	transcript	24527181	24615006	1000	+	.	gene_id "MSTRG.448"; transcript_id "MSTRG.448.1";
1	StringTie	exon	24527181	24527252	1000	+	.	gene_id "MSTRG.448"; transcript_id "MSTRG.448.1"; exon_number "1";
1	StringTie	exon	24614806	24615006	1000	+	.	gene_id "MSTRG.448"; transcript_id "MSTRG.448.1"; exon_number "2";
1	StringTie	transcript	24527194	24564387	1000	+	.	gene_id "MSTRG.448"; transcript_id "MSTRG.448.2";
1	StringTie	exon	24527194	24527252	1000	+	.	gene_id "MSTRG.448"; transcript_id "MSTRG.448.2"; exon_number "1";
1	StringTie	exon	24564350	24564387	1000	+	.	gene_id "MSTRG.448"; transcript_id "MSTRG.448.2"; exon_number "2";
1	StringTie	transcript	24527194	24564683	1000	+	.	gene_id "MSTRG.448"; transcript_id "MSTRG.448.3";
1	StringTie	exon	24527194	24527252	1000	+	.	gene_id "MSTRG.448"; transcript_id "MSTRG.448.3"; exon_number "1";
1	StringTie	exon	24564650	24564683	1000	+	.	gene_id "MSTRG.448"; transcript_id "MSTRG.448.3"; exon_number "2";
1	StringTie	transcript	24551827	24552413	1000	+	.	gene_id "MSTRG.449"; transcript_id "MSTRG.449.1";
1	StringTie	exon	24551827	24552413	1000	+	.	gene_id "MSTRG.449"; transcript_id "MSTRG.449.1"; exon_number "1";
1	StringTie	transcript	24574698	24575463	1000	+	.	gene_id "MSTRG.450"; transcript_id "MSTRG.450.1";
1	StringTie	exon	24574698	24575463	1000	+	.	gene_id "MSTRG.450"; transcript_id "MSTRG.450.1"; exon_number "1";
1	StringTie	transcript	24606042	24606609	1000	+	.	gene_id "MSTRG.451"; transcript_id "MSTRG.451.1";
1	StringTie	exon	24606042	24606609	1000	+	.	gene_id "MSTRG.451"; transcript_id "MSTRG.451.1"; exon_number "1";
1	StringTie	transcript	24644198	24707282	1000	-	.	gene_id "MSTRG.453"; transcript_id "MSTRG.453.1";
1	StringTie	exon	24644198	24644637	1000	-	.	gene_id "MSTRG.453"; transcript_id "MSTRG.453.1"; exon_number "1";
1	StringTie	exon	24698197	24698251	1000	-	.	gene_id "MSTRG.453"; transcript_id "MSTRG.453.1"; exon_number "2";
1	StringTie	exon	24702562	24702689	1000	-	.	gene_id "MSTRG.453"; transcript_id "MSTRG.453.1"; exon_number "3";
1	StringTie	exon	24707229	24707282	1000	-	.	gene_id "MSTRG.453"; transcript_id "MSTRG.453.1"; exon_number "4";
1	StringTie	transcript	24698025	24707282	1000	-	.	gene_id "MSTRG.453"; transcript_id "MSTRG.453.2";
1	StringTie	exon	24698025	24698076	1000	-	.	gene_id "MSTRG.453"; transcript_id "MSTRG.453.2"; exon_number "1";
1	StringTie	exon	24698197	24698251	1000	-	.	gene_id "MSTRG.453"; transcript_id "MSTRG.453.2"; exon_number "2";
1	StringTie	exon	24702562	24702689	1000	-	.	gene_id "MSTRG.453"; transcript_id "MSTRG.453.2"; exon_number "3";
1	StringTie	exon	24707229	24707282	1000	-	.	gene_id "MSTRG.453"; transcript_id "MSTRG.453.2"; exon_number "4";
1	StringTie	transcript	24662676	24663406	1000	+	.	gene_id "MSTRG.455"; transcript_id "MSTRG.455.1";
1	StringTie	exon	24662676	24663406	1000	+	.	gene_id "MSTRG.455"; transcript_id "MSTRG.455.1"; exon_number "1";
1	StringTie	transcript	24707311	24858232	1000	+	.	gene_id "MSTRG.456"; transcript_id "MSTRG.456.1";
1	StringTie	exon	24707311	24707518	1000	+	.	gene_id "MSTRG.456"; transcript_id "MSTRG.456.1"; exon_number "1";
1	StringTie	exon	24857935	24858232	1000	+	.	gene_id "MSTRG.456"; transcript_id "MSTRG.456.1"; exon_number "2";
1	StringTie	transcript	24707311	24731719	1000	+	.	gene_id "MSTRG.456"; transcript_id "MSTRG.456.2";
1	StringTie	exon	24707311	24707518	1000	+	.	gene_id "MSTRG.456"; transcript_id "MSTRG.456.2"; exon_number "1";
1	StringTie	exon	24731300	24731719	1000	+	.	gene_id "MSTRG.456"; transcript_id "MSTRG.456.2"; exon_number "2";
1	StringTie	transcript	24707315	24921304	1000	+	.	gene_id "MSTRG.456"; transcript_id "MSTRG.456.3";
1	StringTie	exon	24707315	24707518	1000	+	.	gene_id "MSTRG.456"; transcript_id "MSTRG.456.3"; exon_number "1";
1	StringTie	exon	24876423	24876580	1000	+	.	gene_id "MSTRG.456"; transcript_id "MSTRG.456.3"; exon_number "2";
1	StringTie	exon	24879483	24879603	1000	+	.	gene_id "MSTRG.456"; transcript_id "MSTRG.456.3"; exon_number "3";
1	StringTie	exon	24896229	24896367	1000	+	.	gene_id "MSTRG.456"; transcript_id "MSTRG.456.3"; exon_number "4";
1	StringTie	exon	24921244	24921304	1000	+	.	gene_id "MSTRG.456"; transcript_id "MSTRG.456.3"; exon_number "5";
1	StringTie	transcript	25001229	25001820	1000	+	.	gene_id "MSTRG.457"; transcript_id "MSTRG.457.1";
1	StringTie	exon	25001229	25001820	1000	+	.	gene_id "MSTRG.457"; transcript_id "MSTRG.457.1"; exon_number "1";
1	StringTie	transcript	25044801	25045500	1000	+	.	gene_id "MSTRG.459"; transcript_id "MSTRG.459.1";
1	StringTie	exon	25044801	25045500	1000	+	.	gene_id "MSTRG.459"; transcript_id "MSTRG.459.1"; exon_number "1";
1	StringTie	transcript	25063420	25065584	1000	+	.	gene_id "MSTRG.460"; transcript_id "MSTRG.460.1";
1	StringTie	exon	25063420	25063576	1000	+	.	gene_id "MSTRG.460"; transcript_id "MSTRG.460.1"; exon_number "1";
1	StringTie	exon	25065330	25065584	1000	+	.	gene_id "MSTRG.460"; transcript_id "MSTRG.460.1"; exon_number "2";
1	StringTie	transcript	25422672	25433240	1000	+	.	gene_id "MSTRG.461"; transcript_id "MSTRG.461.1";
1	StringTie	exon	25422672	25422766	1000	+	.	gene_id "MSTRG.461"; transcript_id "MSTRG.461.1"; exon_number "1";
1	StringTie	exon	25433187	25433240	1000	+	.	gene_id "MSTRG.461"; transcript_id "MSTRG.461.1"; exon_number "2";
1	StringTie	transcript	25429652	25430035	1000	-	.	gene_id "MSTRG.462"; transcript_id "MSTRG.462.1";
1	StringTie	exon	25429652	25430035	1000	-	.	gene_id "MSTRG.462"; transcript_id "MSTRG.462.1"; exon_number "1";
1	StringTie	transcript	25485981	25487008	1000	+	.	gene_id "MSTRG.464"; transcript_id "MSTRG.464.1";
1	StringTie	exon	25485981	25486102	1000	+	.	gene_id "MSTRG.464"; transcript_id "MSTRG.464.1"; exon_number "1";
1	StringTie	exon	25486740	25487008	1000	+	.	gene_id "MSTRG.464"; transcript_id "MSTRG.464.1"; exon_number "2";
1	StringTie	transcript	25507477	25558491	1000	+	.	gene_id "MSTRG.465"; transcript_id "MSTRG.465.1";
1	StringTie	exon	25507477	25507775	1000	+	.	gene_id "MSTRG.465"; transcript_id "MSTRG.465.1"; exon_number "1";
1	StringTie	exon	25556528	25556656	1000	+	.	gene_id "MSTRG.465"; transcript_id "MSTRG.465.1"; exon_number "2";
1	StringTie	exon	25558407	25558491	1000	+	.	gene_id "MSTRG.465"; transcript_id "MSTRG.465.1"; exon_number "3";
1	StringTie	transcript	25507477	25557394	1000	+	.	gene_id "MSTRG.465"; transcript_id "MSTRG.465.2";
1	StringTie	exon	25507477	25507901	1000	+	.	gene_id "MSTRG.465"; transcript_id "MSTRG.465.2"; exon_number "1";
1	StringTie	exon	25556528	25557394	1000	+	.	gene_id "MSTRG.465"; transcript_id "MSTRG.465.2"; exon_number "2";
1	StringTie	transcript	25696514	25774612	1000	-	.	gene_id "MSTRG.467"; transcript_id "MSTRG.467.1";
1	StringTie	exon	25696514	25696538	1000	-	.	gene_id "MSTRG.467"; transcript_id "MSTRG.467.1"; exon_number "1";
1	StringTie	exon	25751047	25751164	1000	-	.	gene_id "MSTRG.467"; transcript_id "MSTRG.467.1"; exon_number "2";
1	StringTie	exon	25761964	25762074	1000	-	.	gene_id "MSTRG.467"; transcript_id "MSTRG.467.1"; exon_number "3";
1	StringTie	exon	25774505	25774612	1000	-	.	gene_id "MSTRG.467"; transcript_id "MSTRG.467.1"; exon_number "4";
1	StringTie	transcript	25725918	25774612	1000	-	.	gene_id "MSTRG.467"; transcript_id "MSTRG.467.2";
1	StringTie	exon	25725918	25725956	1000	-	.	gene_id "MSTRG.467"; transcript_id "MSTRG.467.2"; exon_number "1";
1	StringTie	exon	25751047	25751164	1000	-	.	gene_id "MSTRG.467"; transcript_id "MSTRG.467.2"; exon_number "2";
1	StringTie	exon	25761964	25762074	1000	-	.	gene_id "MSTRG.467"; transcript_id "MSTRG.467.2"; exon_number "3";
1	StringTie	exon	25774505	25774612	1000	-	.	gene_id "MSTRG.467"; transcript_id "MSTRG.467.2"; exon_number "4";
1	StringTie	transcript	25725918	25774612	1000	-	.	gene_id "MSTRG.467"; transcript_id "MSTRG.467.3";
1	StringTie	exon	25725918	25725959	1000	-	.	gene_id "MSTRG.467"; transcript_id "MSTRG.467.3"; exon_number "1";
1	StringTie	exon	25751047	25751164	1000	-	.	gene_id "MSTRG.467"; transcript_id "MSTRG.467.3"; exon_number "2";
1	StringTie	exon	25761964	25762074	1000	-	.	gene_id "MSTRG.467"; transcript_id "MSTRG.467.3"; exon_number "3";
1	StringTie	exon	25774505	25774612	1000	-	.	gene_id "MSTRG.467"; transcript_id "MSTRG.467.3"; exon_number "4";
1	StringTie	transcript	25767433	25774612	1000	-	.	gene_id "MSTRG.467"; transcript_id "MSTRG.467.5";
1	StringTie	exon	25767433	25767672	1000	-	.	gene_id "MSTRG.467"; transcript_id "MSTRG.467.5"; exon_number "1";
1	StringTie	exon	25774505	25774612	1000	-	.	gene_id "MSTRG.467"; transcript_id "MSTRG.467.5"; exon_number "2";
1	StringTie	transcript	26116763	26117356	1000	-	.	gene_id "MSTRG.468"; transcript_id "MSTRG.468.1";
1	StringTie	exon	26116763	26117356	1000	-	.	gene_id "MSTRG.468"; transcript_id "MSTRG.468.1"; exon_number "1";
1	StringTie	transcript	26125843	26139182	1000	-	.	gene_id "MSTRG.469"; transcript_id "MSTRG.469.1";
1	StringTie	exon	26125843	26125949	1000	-	.	gene_id "MSTRG.469"; transcript_id "MSTRG.469.1"; exon_number "1";
1	StringTie	exon	26135467	26135619	1000	-	.	gene_id "MSTRG.469"; transcript_id "MSTRG.469.1"; exon_number "2";
1	StringTie	exon	26138977	26139182	1000	-	.	gene_id "MSTRG.469"; transcript_id "MSTRG.469.1"; exon_number "3";
1	StringTie	transcript	26139290	26152670	1000	-	.	gene_id "MSTRG.470"; transcript_id "MSTRG.470.1";
1	StringTie	exon	26139290	26139383	1000	-	.	gene_id "MSTRG.470"; transcript_id "MSTRG.470.1"; exon_number "1";
1	StringTie	exon	26149378	26149626	1000	-	.	gene_id "MSTRG.470"; transcript_id "MSTRG.470.1"; exon_number "2";
1	StringTie	exon	26152546	26152670	1000	-	.	gene_id "MSTRG.470"; transcript_id "MSTRG.470.1"; exon_number "3";
1	StringTie	transcript	26173530	26177827	1000	-	.	gene_id "MSTRG.474"; transcript_id "MSTRG.474.1";
1	StringTie	exon	26173530	26173727	1000	-	.	gene_id "MSTRG.474"; transcript_id "MSTRG.474.1"; exon_number "1";
1	StringTie	exon	26177793	26177827	1000	-	.	gene_id "MSTRG.474"; transcript_id "MSTRG.474.1"; exon_number "2";
1	StringTie	transcript	26194549	26195133	1000	-	.	gene_id "MSTRG.475"; transcript_id "MSTRG.475.1";
1	StringTie	exon	26194549	26195133	1000	-	.	gene_id "MSTRG.475"; transcript_id "MSTRG.475.1"; exon_number "1";
1	StringTie	transcript	26329221	26330060	1000	-	.	gene_id "MSTRG.479"; transcript_id "MSTRG.479.1";
1	StringTie	exon	26329221	26330060	1000	-	.	gene_id "MSTRG.479"; transcript_id "MSTRG.479.1"; exon_number "1";
1	StringTie	transcript	26367657	26368163	1000	-	.	gene_id "MSTRG.480"; transcript_id "MSTRG.480.1";
1	StringTie	exon	26367657	26368163	1000	-	.	gene_id "MSTRG.480"; transcript_id "MSTRG.480.1"; exon_number "1";
1	StringTie	transcript	26416368	26416835	1000	-	.	gene_id "MSTRG.482"; transcript_id "MSTRG.482.1";
1	StringTie	exon	26416368	26416835	1000	-	.	gene_id "MSTRG.482"; transcript_id "MSTRG.482.1"; exon_number "1";
1	StringTie	transcript	26476870	26477403	1000	-	.	gene_id "MSTRG.484"; transcript_id "MSTRG.484.1";
1	StringTie	exon	26476870	26477403	1000	-	.	gene_id "MSTRG.484"; transcript_id "MSTRG.484.1"; exon_number "1";
1	StringTie	transcript	26493469	26584279	1000	-	.	gene_id "MSTRG.485"; transcript_id "MSTRG.485.1";
1	StringTie	exon	26493469	26493893	1000	-	.	gene_id "MSTRG.485"; transcript_id "MSTRG.485.1"; exon_number "1";
1	StringTie	exon	26583098	26584279	1000	-	.	gene_id "MSTRG.485"; transcript_id "MSTRG.485.1"; exon_number "2";
1	StringTie	transcript	26493567	27412579	1000	-	.	gene_id "MSTRG.485"; transcript_id "MSTRG.485.2";
1	StringTie	exon	26493567	26493893	1000	-	.	gene_id "MSTRG.485"; transcript_id "MSTRG.485.2"; exon_number "1";
1	StringTie	exon	26706099	26706182	1000	-	.	gene_id "MSTRG.485"; transcript_id "MSTRG.485.2"; exon_number "2";
1	StringTie	exon	27253242	27253380	1000	-	.	gene_id "MSTRG.485"; transcript_id "MSTRG.485.2"; exon_number "3";
1	StringTie	exon	27412261	27412579	1000	-	.	gene_id "MSTRG.485"; transcript_id "MSTRG.485.2"; exon_number "4";
1	StringTie	transcript	26493812	26584279	1000	-	.	gene_id "MSTRG.485"; transcript_id "MSTRG.485.4";
1	StringTie	exon	26493812	26493893	1000	-	.	gene_id "MSTRG.485"; transcript_id "MSTRG.485.4"; exon_number "1";
1	StringTie	exon	26584090	26584279	1000	-	.	gene_id "MSTRG.485"; transcript_id "MSTRG.485.4"; exon_number "2";
1	StringTie	transcript	27170983	27412579	1000	-	.	gene_id "MSTRG.485"; transcript_id "MSTRG.485.5";
1	StringTie	exon	27170983	27171717	1000	-	.	gene_id "MSTRG.485"; transcript_id "MSTRG.485.5"; exon_number "1";
1	StringTie	exon	27253242	27253380	1000	-	.	gene_id "MSTRG.485"; transcript_id "MSTRG.485.5"; exon_number "2";
1	StringTie	exon	27412261	27412579	1000	-	.	gene_id "MSTRG.485"; transcript_id "MSTRG.485.5"; exon_number "3";
1	StringTie	transcript	27053553	27057590	1000	+	.	gene_id "MSTRG.486"; transcript_id "MSTRG.486.1";
1	StringTie	exon	27053553	27053868	1000	+	.	gene_id "MSTRG.486"; transcript_id "MSTRG.486.1"; exon_number "1";
1	StringTie	exon	27057363	27057590	1000	+	.	gene_id "MSTRG.486"; transcript_id "MSTRG.486.1"; exon_number "2";
1	StringTie	transcript	27053561	27057590	1000	+	.	gene_id "MSTRG.486"; transcript_id "MSTRG.486.2";
1	StringTie	exon	27053561	27053587	1000	+	.	gene_id "MSTRG.486"; transcript_id "MSTRG.486.2"; exon_number "1";
1	StringTie	exon	27053788	27053868	1000	+	.	gene_id "MSTRG.486"; transcript_id "MSTRG.486.2"; exon_number "2";
1	StringTie	exon	27057363	27057590	1000	+	.	gene_id "MSTRG.486"; transcript_id "MSTRG.486.2"; exon_number "3";
1	StringTie	transcript	27053564	27057590	1000	+	.	gene_id "MSTRG.486"; transcript_id "MSTRG.486.3";
1	StringTie	exon	27053564	27054012	1000	+	.	gene_id "MSTRG.486"; transcript_id "MSTRG.486.3"; exon_number "1";
1	StringTie	exon	27057363	27057590	1000	+	.	gene_id "MSTRG.486"; transcript_id "MSTRG.486.3"; exon_number "2";
1	StringTie	transcript	27956287	28042455	1000	+	.	gene_id "MSTRG.487"; transcript_id "MSTRG.487.1";
1	StringTie	exon	27956287	27956395	1000	+	.	gene_id "MSTRG.487"; transcript_id "MSTRG.487.1"; exon_number "1";
1	StringTie	exon	28042421	28042455	1000	+	.	gene_id "MSTRG.487"; transcript_id "MSTRG.487.1"; exon_number "2";
1	StringTie	transcript	28172712	28173370	1000	+	.	gene_id "MSTRG.490"; transcript_id "MSTRG.490.1";
1	StringTie	exon	28172712	28173370	1000	+	.	gene_id "MSTRG.490"; transcript_id "MSTRG.490.1"; exon_number "1";
1	StringTie	transcript	28449054	28450926	1000	-	.	gene_id "MSTRG.493"; transcript_id "MSTRG.493.1";
1	StringTie	exon	28449054	28449154	1000	-	.	gene_id "MSTRG.493"; transcript_id "MSTRG.493.1"; exon_number "1";
1	StringTie	exon	28450408	28450926	1000	-	.	gene_id "MSTRG.493"; transcript_id "MSTRG.493.1"; exon_number "2";
1	StringTie	transcript	28450936	28451453	1000	+	.	gene_id "MSTRG.494"; transcript_id "MSTRG.494.1";
1	StringTie	exon	28450936	28451453	1000	+	.	gene_id "MSTRG.494"; transcript_id "MSTRG.494.1"; exon_number "1";
1	StringTie	transcript	29003370	29027464	1000	-	.	gene_id "MSTRG.495"; transcript_id "MSTRG.495.1";
1	StringTie	exon	29003370	29003546	1000	-	.	gene_id "MSTRG.495"; transcript_id "MSTRG.495.1"; exon_number "1";
1	StringTie	exon	29027293	29027464	1000	-	.	gene_id "MSTRG.495"; transcript_id "MSTRG.495.1"; exon_number "2";
1	StringTie	transcript	29016127	29027464	1000	-	.	gene_id "MSTRG.495"; transcript_id "MSTRG.495.2";
1	StringTie	exon	29016127	29016298	1000	-	.	gene_id "MSTRG.495"; transcript_id "MSTRG.495.2"; exon_number "1";
1	StringTie	exon	29027293	29027464	1000	-	.	gene_id "MSTRG.495"; transcript_id "MSTRG.495.2"; exon_number "2";
1	StringTie	transcript	29003705	29017133	1000	+	.	gene_id "MSTRG.496"; transcript_id "MSTRG.496.1";
1	StringTie	exon	29003705	29003784	1000	+	.	gene_id "MSTRG.496"; transcript_id "MSTRG.496.1"; exon_number "1";
1	StringTie	exon	29015762	29015966	1000	+	.	gene_id "MSTRG.496"; transcript_id "MSTRG.496.1"; exon_number "2";
1	StringTie	exon	29016843	29017133	1000	+	.	gene_id "MSTRG.496"; transcript_id "MSTRG.496.1"; exon_number "3";
1	StringTie	transcript	29003705	29008991	1000	+	.	gene_id "MSTRG.496"; transcript_id "MSTRG.496.2";
1	StringTie	exon	29003705	29003784	1000	+	.	gene_id "MSTRG.496"; transcript_id "MSTRG.496.2"; exon_number "1";
1	StringTie	exon	29008909	29008991	1000	+	.	gene_id "MSTRG.496"; transcript_id "MSTRG.496.2"; exon_number "2";
1	StringTie	transcript	29003705	29017133	1000	+	.	gene_id "MSTRG.496"; transcript_id "MSTRG.496.3";
1	StringTie	exon	29003705	29003784	1000	+	.	gene_id "MSTRG.496"; transcript_id "MSTRG.496.3"; exon_number "1";
1	StringTie	exon	29015762	29015876	1000	+	.	gene_id "MSTRG.496"; transcript_id "MSTRG.496.3"; exon_number "2";
1	StringTie	exon	29016843	29017133	1000	+	.	gene_id "MSTRG.496"; transcript_id "MSTRG.496.3"; exon_number "3";
1	StringTie	transcript	29003705	29017133	1000	+	.	gene_id "MSTRG.496"; transcript_id "MSTRG.496.4";
1	StringTie	exon	29003705	29003784	1000	+	.	gene_id "MSTRG.496"; transcript_id "MSTRG.496.4"; exon_number "1";
1	StringTie	exon	29014123	29014198	1000	+	.	gene_id "MSTRG.496"; transcript_id "MSTRG.496.4"; exon_number "2";
1	StringTie	exon	29015762	29015966	1000	+	.	gene_id "MSTRG.496"; transcript_id "MSTRG.496.4"; exon_number "3";
1	StringTie	exon	29016843	29017133	1000	+	.	gene_id "MSTRG.496"; transcript_id "MSTRG.496.4"; exon_number "4";
1	StringTie	transcript	29137096	29137524	1000	-	.	gene_id "MSTRG.500"; transcript_id "MSTRG.500.1";
1	StringTie	exon	29137096	29137524	1000	-	.	gene_id "MSTRG.500"; transcript_id "MSTRG.500.1"; exon_number "1";
1	StringTie	transcript	29159015	29160836	1000	+	.	gene_id "MSTRG.501"; transcript_id "MSTRG.501.1";
1	StringTie	exon	29159015	29159079	1000	+	.	gene_id "MSTRG.501"; transcript_id "MSTRG.501.1"; exon_number "1";
1	StringTie	exon	29160325	29160836	1000	+	.	gene_id "MSTRG.501"; transcript_id "MSTRG.501.1"; exon_number "2";
1	StringTie	transcript	29159015	29191735	1000	+	.	gene_id "MSTRG.501"; transcript_id "MSTRG.501.2";
1	StringTie	exon	29159015	29159079	1000	+	.	gene_id "MSTRG.501"; transcript_id "MSTRG.501.2"; exon_number "1";
1	StringTie	exon	29164379	29164413	1000	+	.	gene_id "MSTRG.501"; transcript_id "MSTRG.501.2"; exon_number "2";
1	StringTie	exon	29182636	29182690	1000	+	.	gene_id "MSTRG.501"; transcript_id "MSTRG.501.2"; exon_number "3";
1	StringTie	exon	29191530	29191735	1000	+	.	gene_id "MSTRG.501"; transcript_id "MSTRG.501.2"; exon_number "4";
1	StringTie	transcript	29159015	29188247	1000	+	.	gene_id "MSTRG.501"; transcript_id "MSTRG.501.3";
1	StringTie	exon	29159015	29159079	1000	+	.	gene_id "MSTRG.501"; transcript_id "MSTRG.501.3"; exon_number "1";
1	StringTie	exon	29164379	29164413	1000	+	.	gene_id "MSTRG.501"; transcript_id "MSTRG.501.3"; exon_number "2";
1	StringTie	exon	29182636	29182690	1000	+	.	gene_id "MSTRG.501"; transcript_id "MSTRG.501.3"; exon_number "3";
1	StringTie	exon	29188130	29188247	1000	+	.	gene_id "MSTRG.501"; transcript_id "MSTRG.501.3"; exon_number "4";
1	StringTie	transcript	29159015	29188247	1000	+	.	gene_id "MSTRG.501"; transcript_id "MSTRG.501.4";
1	StringTie	exon	29159015	29159079	1000	+	.	gene_id "MSTRG.501"; transcript_id "MSTRG.501.4"; exon_number "1";
1	StringTie	exon	29164379	29164467	1000	+	.	gene_id "MSTRG.501"; transcript_id "MSTRG.501.4"; exon_number "2";
1	StringTie	exon	29182636	29182690	1000	+	.	gene_id "MSTRG.501"; transcript_id "MSTRG.501.4"; exon_number "3";
1	StringTie	exon	29188130	29188247	1000	+	.	gene_id "MSTRG.501"; transcript_id "MSTRG.501.4"; exon_number "4";
1	StringTie	transcript	29159015	29191735	1000	+	.	gene_id "MSTRG.501"; transcript_id "MSTRG.501.5";
1	StringTie	exon	29159015	29159079	1000	+	.	gene_id "MSTRG.501"; transcript_id "MSTRG.501.5"; exon_number "1";
1	StringTie	exon	29164379	29164467	1000	+	.	gene_id "MSTRG.501"; transcript_id "MSTRG.501.5"; exon_number "2";
1	StringTie	exon	29182636	29182690	1000	+	.	gene_id "MSTRG.501"; transcript_id "MSTRG.501.5"; exon_number "3";
1	StringTie	exon	29191530	29191735	1000	+	.	gene_id "MSTRG.501"; transcript_id "MSTRG.501.5"; exon_number "4";
1	StringTie	transcript	29195037	29211671	1000	-	.	gene_id "MSTRG.502"; transcript_id "MSTRG.502.2";
1	StringTie	exon	29195037	29195100	1000	-	.	gene_id "MSTRG.502"; transcript_id "MSTRG.502.2"; exon_number "1";
1	StringTie	exon	29202781	29202879	1000	-	.	gene_id "MSTRG.502"; transcript_id "MSTRG.502.2"; exon_number "2";
1	StringTie	exon	29207139	29207266	1000	-	.	gene_id "MSTRG.502"; transcript_id "MSTRG.502.2"; exon_number "3";
1	StringTie	exon	29211558	29211671	1000	-	.	gene_id "MSTRG.502"; transcript_id "MSTRG.502.2"; exon_number "4";
1	StringTie	transcript	29258391	29418997	1000	-	.	gene_id "MSTRG.504"; transcript_id "MSTRG.504.1";
1	StringTie	exon	29258391	29258600	1000	-	.	gene_id "MSTRG.504"; transcript_id "MSTRG.504.1"; exon_number "1";
1	StringTie	exon	29263104	29263194	1000	-	.	gene_id "MSTRG.504"; transcript_id "MSTRG.504.1"; exon_number "2";
1	StringTie	exon	29265292	29265427	1000	-	.	gene_id "MSTRG.504"; transcript_id "MSTRG.504.1"; exon_number "3";
1	StringTie	exon	29266498	29266623	1000	-	.	gene_id "MSTRG.504"; transcript_id "MSTRG.504.1"; exon_number "4";
1	StringTie	exon	29309772	29309887	1000	-	.	gene_id "MSTRG.504"; transcript_id "MSTRG.504.1"; exon_number "5";
1	StringTie	exon	29352709	29352878	1000	-	.	gene_id "MSTRG.504"; transcript_id "MSTRG.504.1"; exon_number "6";
1	StringTie	exon	29418586	29418997	1000	-	.	gene_id "MSTRG.504"; transcript_id "MSTRG.504.1"; exon_number "7";
1	StringTie	transcript	29258476	29353384	1000	-	.	gene_id "MSTRG.504"; transcript_id "MSTRG.504.2";
1	StringTie	exon	29258476	29258600	1000	-	.	gene_id "MSTRG.504"; transcript_id "MSTRG.504.2"; exon_number "1";
1	StringTie	exon	29263104	29263194	1000	-	.	gene_id "MSTRG.504"; transcript_id "MSTRG.504.2"; exon_number "2";
1	StringTie	exon	29265292	29265427	1000	-	.	gene_id "MSTRG.504"; transcript_id "MSTRG.504.2"; exon_number "3";
1	StringTie	exon	29266498	29266623	1000	-	.	gene_id "MSTRG.504"; transcript_id "MSTRG.504.2"; exon_number "4";
1	StringTie	exon	29309772	29309887	1000	-	.	gene_id "MSTRG.504"; transcript_id "MSTRG.504.2"; exon_number "5";
1	StringTie	exon	29352709	29352878	1000	-	.	gene_id "MSTRG.504"; transcript_id "MSTRG.504.2"; exon_number "6";
1	StringTie	exon	29353281	29353384	1000	-	.	gene_id "MSTRG.504"; transcript_id "MSTRG.504.2"; exon_number "7";
1	StringTie	transcript	29258476	29353384	1000	-	.	gene_id "MSTRG.504"; transcript_id "MSTRG.504.3";
1	StringTie	exon	29258476	29258600	1000	-	.	gene_id "MSTRG.504"; transcript_id "MSTRG.504.3"; exon_number "1";
1	StringTie	exon	29263104	29263194	1000	-	.	gene_id "MSTRG.504"; transcript_id "MSTRG.504.3"; exon_number "2";
1	StringTie	exon	29265292	29265427	1000	-	.	gene_id "MSTRG.504"; transcript_id "MSTRG.504.3"; exon_number "3";
1	StringTie	exon	29266498	29266623	1000	-	.	gene_id "MSTRG.504"; transcript_id "MSTRG.504.3"; exon_number "4";
1	StringTie	exon	29309772	29309887	1000	-	.	gene_id "MSTRG.504"; transcript_id "MSTRG.504.3"; exon_number "5";
1	StringTie	exon	29352709	29352878	1000	-	.	gene_id "MSTRG.504"; transcript_id "MSTRG.504.3"; exon_number "6";
1	StringTie	exon	29353140	29353384	1000	-	.	gene_id "MSTRG.504"; transcript_id "MSTRG.504.3"; exon_number "7";
1	StringTie	transcript	29258539	29418997	1000	-	.	gene_id "MSTRG.504"; transcript_id "MSTRG.504.4";
1	StringTie	exon	29258539	29258600	1000	-	.	gene_id "MSTRG.504"; transcript_id "MSTRG.504.4"; exon_number "1";
1	StringTie	exon	29263104	29263194	1000	-	.	gene_id "MSTRG.504"; transcript_id "MSTRG.504.4"; exon_number "2";
1	StringTie	exon	29265292	29265427	1000	-	.	gene_id "MSTRG.504"; transcript_id "MSTRG.504.4"; exon_number "3";
1	StringTie	exon	29266498	29266623	1000	-	.	gene_id "MSTRG.504"; transcript_id "MSTRG.504.4"; exon_number "4";
1	StringTie	exon	29309772	29309887	1000	-	.	gene_id "MSTRG.504"; transcript_id "MSTRG.504.4"; exon_number "5";
1	StringTie	exon	29418586	29418997	1000	-	.	gene_id "MSTRG.504"; transcript_id "MSTRG.504.4"; exon_number "6";
1	StringTie	transcript	29265292	29403373	1000	-	.	gene_id "MSTRG.504"; transcript_id "MSTRG.504.5";
1	StringTie	exon	29265292	29265427	1000	-	.	gene_id "MSTRG.504"; transcript_id "MSTRG.504.5"; exon_number "1";
1	StringTie	exon	29266498	29266623	1000	-	.	gene_id "MSTRG.504"; transcript_id "MSTRG.504.5"; exon_number "2";
1	StringTie	exon	29309772	29309887	1000	-	.	gene_id "MSTRG.504"; transcript_id "MSTRG.504.5"; exon_number "3";
1	StringTie	exon	29352709	29352878	1000	-	.	gene_id "MSTRG.504"; transcript_id "MSTRG.504.5"; exon_number "4";
1	StringTie	exon	29403306	29403373	1000	-	.	gene_id "MSTRG.504"; transcript_id "MSTRG.504.5"; exon_number "5";
1	StringTie	transcript	29265292	29418997	1000	-	.	gene_id "MSTRG.504"; transcript_id "MSTRG.504.6";
1	StringTie	exon	29265292	29265427	1000	-	.	gene_id "MSTRG.504"; transcript_id "MSTRG.504.6"; exon_number "1";
1	StringTie	exon	29309772	29309887	1000	-	.	gene_id "MSTRG.504"; transcript_id "MSTRG.504.6"; exon_number "2";
1	StringTie	exon	29418586	29418997	1000	-	.	gene_id "MSTRG.504"; transcript_id "MSTRG.504.6"; exon_number "3";
1	StringTie	transcript	29265376	29418997	1000	-	.	gene_id "MSTRG.504"; transcript_id "MSTRG.504.7";
1	StringTie	exon	29265376	29265427	1000	-	.	gene_id "MSTRG.504"; transcript_id "MSTRG.504.7"; exon_number "1";
1	StringTie	exon	29309772	29309887	1000	-	.	gene_id "MSTRG.504"; transcript_id "MSTRG.504.7"; exon_number "2";
1	StringTie	exon	29352709	29352878	1000	-	.	gene_id "MSTRG.504"; transcript_id "MSTRG.504.7"; exon_number "3";
1	StringTie	exon	29418586	29418997	1000	-	.	gene_id "MSTRG.504"; transcript_id "MSTRG.504.7"; exon_number "4";
1	StringTie	transcript	29390705	29403373	1000	-	.	gene_id "MSTRG.504"; transcript_id "MSTRG.504.8";
1	StringTie	exon	29390705	29390774	1000	-	.	gene_id "MSTRG.504"; transcript_id "MSTRG.504.8"; exon_number "1";
1	StringTie	exon	29403306	29403373	1000	-	.	gene_id "MSTRG.504"; transcript_id "MSTRG.504.8"; exon_number "2";
1	StringTie	transcript	29552188	29596580	1000	+	.	gene_id "MSTRG.505"; transcript_id "MSTRG.505.1";
1	StringTie	exon	29552188	29552251	1000	+	.	gene_id "MSTRG.505"; transcript_id "MSTRG.505.1"; exon_number "1";
1	StringTie	exon	29558400	29558487	1000	+	.	gene_id "MSTRG.505"; transcript_id "MSTRG.505.1"; exon_number "2";
1	StringTie	exon	29560031	29560100	1000	+	.	gene_id "MSTRG.505"; transcript_id "MSTRG.505.1"; exon_number "3";
1	StringTie	exon	29591012	29591085	1000	+	.	gene_id "MSTRG.505"; transcript_id "MSTRG.505.1"; exon_number "4";
1	StringTie	exon	29596556	29596580	1000	+	.	gene_id "MSTRG.505"; transcript_id "MSTRG.505.1"; exon_number "5";
1	StringTie	transcript	29697808	29698490	1000	+	.	gene_id "MSTRG.506"; transcript_id "MSTRG.506.1";
1	StringTie	exon	29697808	29698490	1000	+	.	gene_id "MSTRG.506"; transcript_id "MSTRG.506.1"; exon_number "1";
1	StringTie	transcript	29726777	29727351	1000	+	.	gene_id "MSTRG.507"; transcript_id "MSTRG.507.1";
1	StringTie	exon	29726777	29727351	1000	+	.	gene_id "MSTRG.507"; transcript_id "MSTRG.507.1"; exon_number "1";
1	StringTie	transcript	32481654	32482162	1000	-	.	gene_id "MSTRG.510"; transcript_id "MSTRG.510.1";
1	StringTie	exon	32481654	32482162	1000	-	.	gene_id "MSTRG.510"; transcript_id "MSTRG.510.1"; exon_number "1";
1	StringTie	transcript	32826935	33817934	1000	+	.	gene_id "MSTRG.511"; transcript_id "MSTRG.511.1";
1	StringTie	exon	32826935	32827858	1000	+	.	gene_id "MSTRG.511"; transcript_id "MSTRG.511.1"; exon_number "1";
1	StringTie	exon	33715609	33715635	1000	+	.	gene_id "MSTRG.511"; transcript_id "MSTRG.511.1"; exon_number "2";
1	StringTie	exon	33817680	33817934	1000	+	.	gene_id "MSTRG.511"; transcript_id "MSTRG.511.1"; exon_number "3";
1	StringTie	transcript	32826941	33817934	1000	+	.	gene_id "MSTRG.511"; transcript_id "MSTRG.511.2";
1	StringTie	exon	32826941	32826968	1000	+	.	gene_id "MSTRG.511"; transcript_id "MSTRG.511.2"; exon_number "1";
1	StringTie	exon	32827201	32827858	1000	+	.	gene_id "MSTRG.511"; transcript_id "MSTRG.511.2"; exon_number "2";
1	StringTie	exon	33715609	33715635	1000	+	.	gene_id "MSTRG.511"; transcript_id "MSTRG.511.2"; exon_number "3";
1	StringTie	exon	33817680	33817934	1000	+	.	gene_id "MSTRG.511"; transcript_id "MSTRG.511.2"; exon_number "4";
1	StringTie	transcript	32826943	32827972	1000	+	.	gene_id "MSTRG.511"; transcript_id "MSTRG.511.3";
1	StringTie	exon	32826943	32826968	1000	+	.	gene_id "MSTRG.511"; transcript_id "MSTRG.511.3"; exon_number "1";
1	StringTie	exon	32827423	32827972	1000	+	.	gene_id "MSTRG.511"; transcript_id "MSTRG.511.3"; exon_number "2";
1	StringTie	transcript	32826953	33468944	1000	+	.	gene_id "MSTRG.511"; transcript_id "MSTRG.511.4";
1	StringTie	exon	32826953	32827858	1000	+	.	gene_id "MSTRG.511"; transcript_id "MSTRG.511.4"; exon_number "1";
1	StringTie	exon	33468699	33468944	1000	+	.	gene_id "MSTRG.511"; transcript_id "MSTRG.511.4"; exon_number "2";
1	StringTie	transcript	33108373	33110761	1000	+	.	gene_id "MSTRG.512"; transcript_id "MSTRG.512.1";
1	StringTie	exon	33108373	33108453	1000	+	.	gene_id "MSTRG.512"; transcript_id "MSTRG.512.1"; exon_number "1";
1	StringTie	exon	33110661	33110761	1000	+	.	gene_id "MSTRG.512"; transcript_id "MSTRG.512.1"; exon_number "2";
1	StringTie	transcript	33879235	33879546	1000	+	.	gene_id "MSTRG.513"; transcript_id "MSTRG.513.1";
1	StringTie	exon	33879235	33879546	1000	+	.	gene_id "MSTRG.513"; transcript_id "MSTRG.513.1"; exon_number "1";
1	StringTie	transcript	34095276	34095594	1000	+	.	gene_id "MSTRG.515"; transcript_id "MSTRG.515.1";
1	StringTie	exon	34095276	34095594	1000	+	.	gene_id "MSTRG.515"; transcript_id "MSTRG.515.1"; exon_number "1";
1	StringTie	transcript	34180623	34302240	1000	+	.	gene_id "MSTRG.516"; transcript_id "MSTRG.516.1";
1	StringTie	exon	34180623	34180779	1000	+	.	gene_id "MSTRG.516"; transcript_id "MSTRG.516.1"; exon_number "1";
1	StringTie	exon	34301866	34302240	1000	+	.	gene_id "MSTRG.516"; transcript_id "MSTRG.516.1"; exon_number "2";
1	StringTie	transcript	34180623	34404725	1000	+	.	gene_id "MSTRG.516"; transcript_id "MSTRG.516.2";
1	StringTie	exon	34180623	34180779	1000	+	.	gene_id "MSTRG.516"; transcript_id "MSTRG.516.2"; exon_number "1";
1	StringTie	exon	34398257	34398382	1000	+	.	gene_id "MSTRG.516"; transcript_id "MSTRG.516.2"; exon_number "2";
1	StringTie	exon	34404553	34404725	1000	+	.	gene_id "MSTRG.516"; transcript_id "MSTRG.516.2"; exon_number "3";
1	StringTie	transcript	34180623	34404725	1000	+	.	gene_id "MSTRG.516"; transcript_id "MSTRG.516.3";
1	StringTie	exon	34180623	34180779	1000	+	.	gene_id "MSTRG.516"; transcript_id "MSTRG.516.3"; exon_number "1";
1	StringTie	exon	34333274	34333317	1000	+	.	gene_id "MSTRG.516"; transcript_id "MSTRG.516.3"; exon_number "2";
1	StringTie	exon	34398257	34398382	1000	+	.	gene_id "MSTRG.516"; transcript_id "MSTRG.516.3"; exon_number "3";
1	StringTie	exon	34404553	34404725	1000	+	.	gene_id "MSTRG.516"; transcript_id "MSTRG.516.3"; exon_number "4";
1	StringTie	transcript	34180626	34411043	1000	+	.	gene_id "MSTRG.516"; transcript_id "MSTRG.516.4";
1	StringTie	exon	34180626	34180779	1000	+	.	gene_id "MSTRG.516"; transcript_id "MSTRG.516.4"; exon_number "1";
1	StringTie	exon	34239227	34239271	1000	+	.	gene_id "MSTRG.516"; transcript_id "MSTRG.516.4"; exon_number "2";
1	StringTie	exon	34398257	34398382	1000	+	.	gene_id "MSTRG.516"; transcript_id "MSTRG.516.4"; exon_number "3";
1	StringTie	exon	34410956	34411043	1000	+	.	gene_id "MSTRG.516"; transcript_id "MSTRG.516.4"; exon_number "4";
1	StringTie	transcript	34180626	34302240	1000	+	.	gene_id "MSTRG.516"; transcript_id "MSTRG.516.5";
1	StringTie	exon	34180626	34180779	1000	+	.	gene_id "MSTRG.516"; transcript_id "MSTRG.516.5"; exon_number "1";
1	StringTie	exon	34239227	34239271	1000	+	.	gene_id "MSTRG.516"; transcript_id "MSTRG.516.5"; exon_number "2";
1	StringTie	exon	34301866	34302240	1000	+	.	gene_id "MSTRG.516"; transcript_id "MSTRG.516.5"; exon_number "3";
1	StringTie	transcript	35123414	35129401	1000	+	.	gene_id "MSTRG.520"; transcript_id "MSTRG.520.1";
1	StringTie	exon	35123414	35123590	1000	+	.	gene_id "MSTRG.520"; transcript_id "MSTRG.520.1"; exon_number "1";
1	StringTie	exon	35124161	35124291	1000	+	.	gene_id "MSTRG.520"; transcript_id "MSTRG.520.1"; exon_number "2";
1	StringTie	exon	35129001	35129401	1000	+	.	gene_id "MSTRG.520"; transcript_id "MSTRG.520.1"; exon_number "3";
1	StringTie	transcript	35360638	35407010	1000	+	.	gene_id "MSTRG.522"; transcript_id "MSTRG.522.1";
1	StringTie	exon	35360638	35360734	1000	+	.	gene_id "MSTRG.522"; transcript_id "MSTRG.522.1"; exon_number "1";
1	StringTie	exon	35370186	35370314	1000	+	.	gene_id "MSTRG.522"; transcript_id "MSTRG.522.1"; exon_number "2";
1	StringTie	exon	35398925	35399016	1000	+	.	gene_id "MSTRG.522"; transcript_id "MSTRG.522.1"; exon_number "3";
1	StringTie	exon	35403016	35403210	1000	+	.	gene_id "MSTRG.522"; transcript_id "MSTRG.522.1"; exon_number "4";
1	StringTie	exon	35406908	35407010	1000	+	.	gene_id "MSTRG.522"; transcript_id "MSTRG.522.1"; exon_number "5";
1	StringTie	transcript	35381209	35414190	1000	+	.	gene_id "MSTRG.522"; transcript_id "MSTRG.522.2";
1	StringTie	exon	35381209	35381530	1000	+	.	gene_id "MSTRG.522"; transcript_id "MSTRG.522.2"; exon_number "1";
1	StringTie	exon	35398925	35399016	1000	+	.	gene_id "MSTRG.522"; transcript_id "MSTRG.522.2"; exon_number "2";
1	StringTie	exon	35403016	35403210	1000	+	.	gene_id "MSTRG.522"; transcript_id "MSTRG.522.2"; exon_number "3";
1	StringTie	exon	35406908	35407010	1000	+	.	gene_id "MSTRG.522"; transcript_id "MSTRG.522.2"; exon_number "4";
1	StringTie	exon	35413192	35413298	1000	+	.	gene_id "MSTRG.522"; transcript_id "MSTRG.522.2"; exon_number "5";
1	StringTie	exon	35413500	35414190	1000	+	.	gene_id "MSTRG.522"; transcript_id "MSTRG.522.2"; exon_number "6";
1	StringTie	transcript	35381235	35407010	1000	+	.	gene_id "MSTRG.522"; transcript_id "MSTRG.522.3";
1	StringTie	exon	35381235	35381530	1000	+	.	gene_id "MSTRG.522"; transcript_id "MSTRG.522.3"; exon_number "1";
1	StringTie	exon	35403016	35403210	1000	+	.	gene_id "MSTRG.522"; transcript_id "MSTRG.522.3"; exon_number "2";
1	StringTie	exon	35406908	35407010	1000	+	.	gene_id "MSTRG.522"; transcript_id "MSTRG.522.3"; exon_number "3";
1	StringTie	transcript	35783607	35825172	1000	-	.	gene_id "MSTRG.528"; transcript_id "MSTRG.528.1";
1	StringTie	exon	35783607	35783900	1000	-	.	gene_id "MSTRG.528"; transcript_id "MSTRG.528.1"; exon_number "1";
1	StringTie	exon	35824143	35824242	1000	-	.	gene_id "MSTRG.528"; transcript_id "MSTRG.528.1"; exon_number "2";
1	StringTie	exon	35825007	35825172	1000	-	.	gene_id "MSTRG.528"; transcript_id "MSTRG.528.1"; exon_number "3";
1	StringTie	transcript	35783626	35825172	1000	-	.	gene_id "MSTRG.528"; transcript_id "MSTRG.528.2";
1	StringTie	exon	35783626	35783900	1000	-	.	gene_id "MSTRG.528"; transcript_id "MSTRG.528.2"; exon_number "1";
1	StringTie	exon	35824187	35824242	1000	-	.	gene_id "MSTRG.528"; transcript_id "MSTRG.528.2"; exon_number "2";
1	StringTie	exon	35825007	35825172	1000	-	.	gene_id "MSTRG.528"; transcript_id "MSTRG.528.2"; exon_number "3";
1	StringTie	transcript	35794743	35825172	1000	-	.	gene_id "MSTRG.528"; transcript_id "MSTRG.528.3";
1	StringTie	exon	35794743	35794825	1000	-	.	gene_id "MSTRG.528"; transcript_id "MSTRG.528.3"; exon_number "1";
1	StringTie	exon	35824143	35824242	1000	-	.	gene_id "MSTRG.528"; transcript_id "MSTRG.528.3"; exon_number "2";
1	StringTie	exon	35825007	35825172	1000	-	.	gene_id "MSTRG.528"; transcript_id "MSTRG.528.3"; exon_number "3";
1	StringTie	transcript	35867167	36006574	1000	+	.	gene_id "MSTRG.529"; transcript_id "MSTRG.529.1";
1	StringTie	exon	35867167	35867335	1000	+	.	gene_id "MSTRG.529"; transcript_id "MSTRG.529.1"; exon_number "1";
1	StringTie	exon	36006341	36006574	1000	+	.	gene_id "MSTRG.529"; transcript_id "MSTRG.529.1"; exon_number "2";
1	StringTie	transcript	35867167	36006574	1000	+	.	gene_id "MSTRG.529"; transcript_id "MSTRG.529.2";
1	StringTie	exon	35867167	35867335	1000	+	.	gene_id "MSTRG.529"; transcript_id "MSTRG.529.2"; exon_number "1";
1	StringTie	exon	35997977	35998158	1000	+	.	gene_id "MSTRG.529"; transcript_id "MSTRG.529.2"; exon_number "2";
1	StringTie	exon	36006341	36006574	1000	+	.	gene_id "MSTRG.529"; transcript_id "MSTRG.529.2"; exon_number "3";
1	StringTie	transcript	35867178	35955635	1000	+	.	gene_id "MSTRG.529"; transcript_id "MSTRG.529.3";
1	StringTie	exon	35867178	35867335	1000	+	.	gene_id "MSTRG.529"; transcript_id "MSTRG.529.3"; exon_number "1";
1	StringTie	exon	35955617	35955635	1000	+	.	gene_id "MSTRG.529"; transcript_id "MSTRG.529.3"; exon_number "2";
1	StringTie	transcript	35867218	35870083	1000	+	.	gene_id "MSTRG.529"; transcript_id "MSTRG.529.4";
1	StringTie	exon	35867218	35867335	1000	+	.	gene_id "MSTRG.529"; transcript_id "MSTRG.529.4"; exon_number "1";
1	StringTie	exon	35870061	35870083	1000	+	.	gene_id "MSTRG.529"; transcript_id "MSTRG.529.4"; exon_number "2";
1	StringTie	transcript	35867879	35868326	1000	-	.	gene_id "MSTRG.530"; transcript_id "MSTRG.530.1";
1	StringTie	exon	35867879	35868326	1000	-	.	gene_id "MSTRG.530"; transcript_id "MSTRG.530.1"; exon_number "1";
1	StringTie	transcript	36018320	36054463	1000	+	.	gene_id "MSTRG.534"; transcript_id "MSTRG.534.2";
1	StringTie	exon	36018320	36018457	1000	+	.	gene_id "MSTRG.534"; transcript_id "MSTRG.534.2"; exon_number "1";
1	StringTie	exon	36053997	36054463	1000	+	.	gene_id "MSTRG.534"; transcript_id "MSTRG.534.2"; exon_number "2";
1	StringTie	transcript	36018320	36057765	1000	+	.	gene_id "MSTRG.534"; transcript_id "MSTRG.534.3";
1	StringTie	exon	36018320	36018392	1000	+	.	gene_id "MSTRG.534"; transcript_id "MSTRG.534.3"; exon_number "1";
1	StringTie	exon	36057626	36057765	1000	+	.	gene_id "MSTRG.534"; transcript_id "MSTRG.534.3"; exon_number "2";
1	StringTie	transcript	36018330	36034956	1000	+	.	gene_id "MSTRG.534"; transcript_id "MSTRG.534.4";
1	StringTie	exon	36018330	36018457	1000	+	.	gene_id "MSTRG.534"; transcript_id "MSTRG.534.4"; exon_number "1";
1	StringTie	exon	36034903	36034956	1000	+	.	gene_id "MSTRG.534"; transcript_id "MSTRG.534.4"; exon_number "2";
1	StringTie	transcript	36018332	36040814	1000	+	.	gene_id "MSTRG.534"; transcript_id "MSTRG.534.5";
1	StringTie	exon	36018332	36018457	1000	+	.	gene_id "MSTRG.534"; transcript_id "MSTRG.534.5"; exon_number "1";
1	StringTie	exon	36040574	36040814	1000	+	.	gene_id "MSTRG.534"; transcript_id "MSTRG.534.5"; exon_number "2";
1	StringTie	transcript	36018332	36054463	1000	+	.	gene_id "MSTRG.534"; transcript_id "MSTRG.534.6";
1	StringTie	exon	36018332	36018392	1000	+	.	gene_id "MSTRG.534"; transcript_id "MSTRG.534.6"; exon_number "1";
1	StringTie	exon	36053997	36054463	1000	+	.	gene_id "MSTRG.534"; transcript_id "MSTRG.534.6"; exon_number "2";
1	StringTie	transcript	36017874	36018298	1000	-	.	gene_id "MSTRG.535"; transcript_id "MSTRG.535.1";
1	StringTie	exon	36017874	36018298	1000	-	.	gene_id "MSTRG.535"; transcript_id "MSTRG.535.1"; exon_number "1";
1	StringTie	transcript	36060093	36156537	1000	-	.	gene_id "MSTRG.536"; transcript_id "MSTRG.536.3";
1	StringTie	exon	36060093	36060855	1000	-	.	gene_id "MSTRG.536"; transcript_id "MSTRG.536.3"; exon_number "1";
1	StringTie	exon	36062735	36062939	1000	-	.	gene_id "MSTRG.536"; transcript_id "MSTRG.536.3"; exon_number "2";
1	StringTie	exon	36146502	36146583	1000	-	.	gene_id "MSTRG.536"; transcript_id "MSTRG.536.3"; exon_number "3";
1	StringTie	exon	36156315	36156537	1000	-	.	gene_id "MSTRG.536"; transcript_id "MSTRG.536.3"; exon_number "4";
1	StringTie	transcript	36060195	36156537	1000	-	.	gene_id "MSTRG.536"; transcript_id "MSTRG.536.4";
1	StringTie	exon	36060195	36060855	1000	-	.	gene_id "MSTRG.536"; transcript_id "MSTRG.536.4"; exon_number "1";
1	StringTie	exon	36146502	36146583	1000	-	.	gene_id "MSTRG.536"; transcript_id "MSTRG.536.4"; exon_number "2";
1	StringTie	exon	36156315	36156537	1000	-	.	gene_id "MSTRG.536"; transcript_id "MSTRG.536.4"; exon_number "3";
1	StringTie	transcript	36069706	36156537	1000	-	.	gene_id "MSTRG.536"; transcript_id "MSTRG.536.7";
1	StringTie	exon	36069706	36069792	1000	-	.	gene_id "MSTRG.536"; transcript_id "MSTRG.536.7"; exon_number "1";
1	StringTie	exon	36146502	36146583	1000	-	.	gene_id "MSTRG.536"; transcript_id "MSTRG.536.7"; exon_number "2";
1	StringTie	exon	36156315	36156537	1000	-	.	gene_id "MSTRG.536"; transcript_id "MSTRG.536.7"; exon_number "3";
1	StringTie	transcript	36079742	36156537	1000	-	.	gene_id "MSTRG.536"; transcript_id "MSTRG.536.8";
1	StringTie	exon	36079742	36079995	1000	-	.	gene_id "MSTRG.536"; transcript_id "MSTRG.536.8"; exon_number "1";
1	StringTie	exon	36146502	36146583	1000	-	.	gene_id "MSTRG.536"; transcript_id "MSTRG.536.8"; exon_number "2";
1	StringTie	exon	36156315	36156537	1000	-	.	gene_id "MSTRG.536"; transcript_id "MSTRG.536.8"; exon_number "3";
1	StringTie	transcript	36147866	36156537	1000	-	.	gene_id "MSTRG.536"; transcript_id "MSTRG.536.11";
1	StringTie	exon	36147866	36147892	1000	-	.	gene_id "MSTRG.536"; transcript_id "MSTRG.536.11"; exon_number "1";
1	StringTie	exon	36156315	36156537	1000	-	.	gene_id "MSTRG.536"; transcript_id "MSTRG.536.11"; exon_number "2";
1	StringTie	transcript	36149558	36156537	1000	-	.	gene_id "MSTRG.536"; transcript_id "MSTRG.536.12";
1	StringTie	exon	36149558	36149603	1000	-	.	gene_id "MSTRG.536"; transcript_id "MSTRG.536.12"; exon_number "1";
1	StringTie	exon	36152639	36152792	1000	-	.	gene_id "MSTRG.536"; transcript_id "MSTRG.536.12"; exon_number "2";
1	StringTie	exon	36156315	36156537	1000	-	.	gene_id "MSTRG.536"; transcript_id "MSTRG.536.12"; exon_number "3";
1	StringTie	transcript	36063923	36100461	1000	+	.	gene_id "MSTRG.537"; transcript_id "MSTRG.537.6";
1	StringTie	exon	36063923	36064226	1000	+	.	gene_id "MSTRG.537"; transcript_id "MSTRG.537.6"; exon_number "1";
1	StringTie	exon	36091434	36091579	1000	+	.	gene_id "MSTRG.537"; transcript_id "MSTRG.537.6"; exon_number "2";
1	StringTie	exon	36100292	36100461	1000	+	.	gene_id "MSTRG.537"; transcript_id "MSTRG.537.6"; exon_number "3";
1	StringTie	transcript	36063923	36120067	1000	+	.	gene_id "MSTRG.537"; transcript_id "MSTRG.537.7";
1	StringTie	exon	36063923	36064226	1000	+	.	gene_id "MSTRG.537"; transcript_id "MSTRG.537.7"; exon_number "1";
1	StringTie	exon	36091434	36091710	1000	+	.	gene_id "MSTRG.537"; transcript_id "MSTRG.537.7"; exon_number "2";
1	StringTie	exon	36114416	36114497	1000	+	.	gene_id "MSTRG.537"; transcript_id "MSTRG.537.7"; exon_number "3";
1	StringTie	exon	36119513	36120067	1000	+	.	gene_id "MSTRG.537"; transcript_id "MSTRG.537.7"; exon_number "4";
1	StringTie	transcript	36063923	36092127	1000	+	.	gene_id "MSTRG.537"; transcript_id "MSTRG.537.8";
1	StringTie	exon	36063923	36064226	1000	+	.	gene_id "MSTRG.537"; transcript_id "MSTRG.537.8"; exon_number "1";
1	StringTie	exon	36091434	36091579	1000	+	.	gene_id "MSTRG.537"; transcript_id "MSTRG.537.8"; exon_number "2";
1	StringTie	exon	36092015	36092127	1000	+	.	gene_id "MSTRG.537"; transcript_id "MSTRG.537.8"; exon_number "3";
1	StringTie	transcript	36063923	36100461	1000	+	.	gene_id "MSTRG.537"; transcript_id "MSTRG.537.9";
1	StringTie	exon	36063923	36064226	1000	+	.	gene_id "MSTRG.537"; transcript_id "MSTRG.537.9"; exon_number "1";
1	StringTie	exon	36091434	36091710	1000	+	.	gene_id "MSTRG.537"; transcript_id "MSTRG.537.9"; exon_number "2";
1	StringTie	exon	36100292	36100461	1000	+	.	gene_id "MSTRG.537"; transcript_id "MSTRG.537.9"; exon_number "3";
1	StringTie	transcript	36063923	36092127	1000	+	.	gene_id "MSTRG.537"; transcript_id "MSTRG.537.10";
1	StringTie	exon	36063923	36064226	1000	+	.	gene_id "MSTRG.537"; transcript_id "MSTRG.537.10"; exon_number "1";
1	StringTie	exon	36091434	36091579	1000	+	.	gene_id "MSTRG.537"; transcript_id "MSTRG.537.10"; exon_number "2";
1	StringTie	exon	36091660	36091710	1000	+	.	gene_id "MSTRG.537"; transcript_id "MSTRG.537.10"; exon_number "3";
1	StringTie	exon	36092015	36092127	1000	+	.	gene_id "MSTRG.537"; transcript_id "MSTRG.537.10"; exon_number "4";
1	StringTie	transcript	36063927	36092591	1000	+	.	gene_id "MSTRG.537"; transcript_id "MSTRG.537.11";
1	StringTie	exon	36063927	36064226	1000	+	.	gene_id "MSTRG.537"; transcript_id "MSTRG.537.11"; exon_number "1";
1	StringTie	exon	36091434	36091579	1000	+	.	gene_id "MSTRG.537"; transcript_id "MSTRG.537.11"; exon_number "2";
1	StringTie	exon	36092561	36092591	1000	+	.	gene_id "MSTRG.537"; transcript_id "MSTRG.537.11"; exon_number "3";
1	StringTie	transcript	36063927	36130427	1000	+	.	gene_id "MSTRG.537"; transcript_id "MSTRG.537.12";
1	StringTie	exon	36063927	36064226	1000	+	.	gene_id "MSTRG.537"; transcript_id "MSTRG.537.12"; exon_number "1";
1	StringTie	exon	36091434	36091579	1000	+	.	gene_id "MSTRG.537"; transcript_id "MSTRG.537.12"; exon_number "2";
1	StringTie	exon	36129979	36130427	1000	+	.	gene_id "MSTRG.537"; transcript_id "MSTRG.537.12"; exon_number "3";
1	StringTie	transcript	36063927	36120067	1000	+	.	gene_id "MSTRG.537"; transcript_id "MSTRG.537.13";
1	StringTie	exon	36063927	36064226	1000	+	.	gene_id "MSTRG.537"; transcript_id "MSTRG.537.13"; exon_number "1";
1	StringTie	exon	36091434	36091579	1000	+	.	gene_id "MSTRG.537"; transcript_id "MSTRG.537.13"; exon_number "2";
1	StringTie	exon	36114416	36114497	1000	+	.	gene_id "MSTRG.537"; transcript_id "MSTRG.537.13"; exon_number "3";
1	StringTie	exon	36119421	36120067	1000	+	.	gene_id "MSTRG.537"; transcript_id "MSTRG.537.13"; exon_number "4";
1	StringTie	transcript	36063931	36092127	1000	+	.	gene_id "MSTRG.537"; transcript_id "MSTRG.537.14";
1	StringTie	exon	36063931	36064226	1000	+	.	gene_id "MSTRG.537"; transcript_id "MSTRG.537.14"; exon_number "1";
1	StringTie	exon	36091434	36091710	1000	+	.	gene_id "MSTRG.537"; transcript_id "MSTRG.537.14"; exon_number "2";
1	StringTie	exon	36092015	36092127	1000	+	.	gene_id "MSTRG.537"; transcript_id "MSTRG.537.14"; exon_number "3";
1	StringTie	transcript	36063931	36095264	1000	+	.	gene_id "MSTRG.537"; transcript_id "MSTRG.537.15";
1	StringTie	exon	36063931	36064226	1000	+	.	gene_id "MSTRG.537"; transcript_id "MSTRG.537.15"; exon_number "1";
1	StringTie	exon	36091434	36091579	1000	+	.	gene_id "MSTRG.537"; transcript_id "MSTRG.537.15"; exon_number "2";
1	StringTie	exon	36095207	36095264	1000	+	.	gene_id "MSTRG.537"; transcript_id "MSTRG.537.15"; exon_number "3";
1	StringTie	transcript	36063933	36092127	1000	+	.	gene_id "MSTRG.537"; transcript_id "MSTRG.537.16";
1	StringTie	exon	36063933	36064226	1000	+	.	gene_id "MSTRG.537"; transcript_id "MSTRG.537.16"; exon_number "1";
1	StringTie	exon	36091434	36091542	1000	+	.	gene_id "MSTRG.537"; transcript_id "MSTRG.537.16"; exon_number "2";
1	StringTie	exon	36091660	36091710	1000	+	.	gene_id "MSTRG.537"; transcript_id "MSTRG.537.16"; exon_number "3";
1	StringTie	exon	36092015	36092127	1000	+	.	gene_id "MSTRG.537"; transcript_id "MSTRG.537.16"; exon_number "4";
1	StringTie	transcript	36063936	36130114	1000	+	.	gene_id "MSTRG.537"; transcript_id "MSTRG.537.17";
1	StringTie	exon	36063936	36064226	1000	+	.	gene_id "MSTRG.537"; transcript_id "MSTRG.537.17"; exon_number "1";
1	StringTie	exon	36091434	36091542	1000	+	.	gene_id "MSTRG.537"; transcript_id "MSTRG.537.17"; exon_number "2";
1	StringTie	exon	36114416	36114497	1000	+	.	gene_id "MSTRG.537"; transcript_id "MSTRG.537.17"; exon_number "3";
1	StringTie	exon	36129979	36130114	1000	+	.	gene_id "MSTRG.537"; transcript_id "MSTRG.537.17"; exon_number "4";
1	StringTie	transcript	36063936	36092127	1000	+	.	gene_id "MSTRG.537"; transcript_id "MSTRG.537.18";
1	StringTie	exon	36063936	36064226	1000	+	.	gene_id "MSTRG.537"; transcript_id "MSTRG.537.18"; exon_number "1";
1	StringTie	exon	36091434	36091542	1000	+	.	gene_id "MSTRG.537"; transcript_id "MSTRG.537.18"; exon_number "2";
1	StringTie	exon	36092015	36092127	1000	+	.	gene_id "MSTRG.537"; transcript_id "MSTRG.537.18"; exon_number "3";
1	StringTie	transcript	36063936	36127193	1000	+	.	gene_id "MSTRG.537"; transcript_id "MSTRG.537.19";
1	StringTie	exon	36063936	36064226	1000	+	.	gene_id "MSTRG.537"; transcript_id "MSTRG.537.19"; exon_number "1";
1	StringTie	exon	36091434	36091579	1000	+	.	gene_id "MSTRG.537"; transcript_id "MSTRG.537.19"; exon_number "2";
1	StringTie	exon	36114416	36114497	1000	+	.	gene_id "MSTRG.537"; transcript_id "MSTRG.537.19"; exon_number "3";
1	StringTie	exon	36127072	36127193	1000	+	.	gene_id "MSTRG.537"; transcript_id "MSTRG.537.19"; exon_number "4";
1	StringTie	transcript	36063936	36120067	1000	+	.	gene_id "MSTRG.537"; transcript_id "MSTRG.537.20";
1	StringTie	exon	36063936	36064226	1000	+	.	gene_id "MSTRG.537"; transcript_id "MSTRG.537.20"; exon_number "1";
1	StringTie	exon	36091434	36091542	1000	+	.	gene_id "MSTRG.537"; transcript_id "MSTRG.537.20"; exon_number "2";
1	StringTie	exon	36114416	36114497	1000	+	.	gene_id "MSTRG.537"; transcript_id "MSTRG.537.20"; exon_number "3";
1	StringTie	exon	36119513	36120067	1000	+	.	gene_id "MSTRG.537"; transcript_id "MSTRG.537.20"; exon_number "4";
1	StringTie	transcript	36063941	36133193	1000	+	.	gene_id "MSTRG.537"; transcript_id "MSTRG.537.21";
1	StringTie	exon	36063941	36064226	1000	+	.	gene_id "MSTRG.537"; transcript_id "MSTRG.537.21"; exon_number "1";
1	StringTie	exon	36091434	36091710	1000	+	.	gene_id "MSTRG.537"; transcript_id "MSTRG.537.21"; exon_number "2";
1	StringTie	exon	36114416	36114497	1000	+	.	gene_id "MSTRG.537"; transcript_id "MSTRG.537.21"; exon_number "3";
1	StringTie	exon	36132991	36133193	1000	+	.	gene_id "MSTRG.537"; transcript_id "MSTRG.537.21"; exon_number "4";
1	StringTie	transcript	36064209	36064324	1000	-	.	gene_id "MSTRG.538"; transcript_id "MSTRG.538.1";
1	StringTie	exon	36064209	36064324	1000	-	.	gene_id "MSTRG.538"; transcript_id "MSTRG.538.1"; exon_number "1";
1	StringTie	transcript	36131085	36131402	1000	+	.	gene_id "MSTRG.539"; transcript_id "MSTRG.539.1";
1	StringTie	exon	36131085	36131200	1000	+	.	gene_id "MSTRG.539"; transcript_id "MSTRG.539.1"; exon_number "1";
1	StringTie	exon	36131286	36131402	1000	+	.	gene_id "MSTRG.539"; transcript_id "MSTRG.539.1"; exon_number "2";
1	StringTie	transcript	36156261	36162473	1000	+	.	gene_id "MSTRG.540"; transcript_id "MSTRG.540.1";
1	StringTie	exon	36156261	36156797	1000	+	.	gene_id "MSTRG.540"; transcript_id "MSTRG.540.1"; exon_number "1";
1	StringTie	exon	36159794	36160032	1000	+	.	gene_id "MSTRG.540"; transcript_id "MSTRG.540.1"; exon_number "2";
1	StringTie	exon	36161659	36162473	1000	+	.	gene_id "MSTRG.540"; transcript_id "MSTRG.540.1"; exon_number "3";
1	StringTie	transcript	36156261	36162473	1000	+	.	gene_id "MSTRG.540"; transcript_id "MSTRG.540.2";
1	StringTie	exon	36156261	36156797	1000	+	.	gene_id "MSTRG.540"; transcript_id "MSTRG.540.2"; exon_number "1";
1	StringTie	exon	36159794	36160032	1000	+	.	gene_id "MSTRG.540"; transcript_id "MSTRG.540.2"; exon_number "2";
1	StringTie	exon	36161662	36162473	1000	+	.	gene_id "MSTRG.540"; transcript_id "MSTRG.540.2"; exon_number "3";
1	StringTie	transcript	36156261	36194081	1000	+	.	gene_id "MSTRG.540"; transcript_id "MSTRG.540.3";
1	StringTie	exon	36156261	36156797	1000	+	.	gene_id "MSTRG.540"; transcript_id "MSTRG.540.3"; exon_number "1";
1	StringTie	exon	36159794	36160032	1000	+	.	gene_id "MSTRG.540"; transcript_id "MSTRG.540.3"; exon_number "2";
1	StringTie	exon	36193325	36193432	1000	+	.	gene_id "MSTRG.540"; transcript_id "MSTRG.540.3"; exon_number "3";
1	StringTie	exon	36193932	36194081	1000	+	.	gene_id "MSTRG.540"; transcript_id "MSTRG.540.3"; exon_number "4";
1	StringTie	transcript	36156261	36176238	1000	+	.	gene_id "MSTRG.540"; transcript_id "MSTRG.540.4";
1	StringTie	exon	36156261	36156797	1000	+	.	gene_id "MSTRG.540"; transcript_id "MSTRG.540.4"; exon_number "1";
1	StringTie	exon	36159794	36160032	1000	+	.	gene_id "MSTRG.540"; transcript_id "MSTRG.540.4"; exon_number "2";
1	StringTie	exon	36172328	36172411	1000	+	.	gene_id "MSTRG.540"; transcript_id "MSTRG.540.4"; exon_number "3";
1	StringTie	exon	36176176	36176238	1000	+	.	gene_id "MSTRG.540"; transcript_id "MSTRG.540.4"; exon_number "4";
1	StringTie	transcript	36156298	36176238	1000	+	.	gene_id "MSTRG.540"; transcript_id "MSTRG.540.5";
1	StringTie	exon	36156298	36156797	1000	+	.	gene_id "MSTRG.540"; transcript_id "MSTRG.540.5"; exon_number "1";
1	StringTie	exon	36159794	36160032	1000	+	.	gene_id "MSTRG.540"; transcript_id "MSTRG.540.5"; exon_number "2";
1	StringTie	exon	36176176	36176238	1000	+	.	gene_id "MSTRG.540"; transcript_id "MSTRG.540.5"; exon_number "3";
1	StringTie	transcript	36156581	36201318	1000	+	.	gene_id "MSTRG.540"; transcript_id "MSTRG.540.6";
1	StringTie	exon	36156581	36156797	1000	+	.	gene_id "MSTRG.540"; transcript_id "MSTRG.540.6"; exon_number "1";
1	StringTie	exon	36159794	36160032	1000	+	.	gene_id "MSTRG.540"; transcript_id "MSTRG.540.6"; exon_number "2";
1	StringTie	exon	36193325	36193432	1000	+	.	gene_id "MSTRG.540"; transcript_id "MSTRG.540.6"; exon_number "3";
1	StringTie	exon	36201181	36201318	1000	+	.	gene_id "MSTRG.540"; transcript_id "MSTRG.540.6"; exon_number "4";
1	StringTie	transcript	36156582	36338454	1000	+	.	gene_id "MSTRG.540"; transcript_id "MSTRG.540.7";
1	StringTie	exon	36156582	36156797	1000	+	.	gene_id "MSTRG.540"; transcript_id "MSTRG.540.7"; exon_number "1";
1	StringTie	exon	36159794	36160032	1000	+	.	gene_id "MSTRG.540"; transcript_id "MSTRG.540.7"; exon_number "2";
1	StringTie	exon	36338351	36338454	1000	+	.	gene_id "MSTRG.540"; transcript_id "MSTRG.540.7"; exon_number "3";
1	StringTie	transcript	36156582	36338454	1000	+	.	gene_id "MSTRG.540"; transcript_id "MSTRG.540.8";
1	StringTie	exon	36156582	36156797	1000	+	.	gene_id "MSTRG.540"; transcript_id "MSTRG.540.8"; exon_number "1";
1	StringTie	exon	36159794	36160032	1000	+	.	gene_id "MSTRG.540"; transcript_id "MSTRG.540.8"; exon_number "2";
1	StringTie	exon	36338356	36338454	1000	+	.	gene_id "MSTRG.540"; transcript_id "MSTRG.540.8"; exon_number "3";
1	StringTie	transcript	36156582	36488693	1000	+	.	gene_id "MSTRG.540"; transcript_id "MSTRG.540.9";
1	StringTie	exon	36156582	36156797	1000	+	.	gene_id "MSTRG.540"; transcript_id "MSTRG.540.9"; exon_number "1";
1	StringTie	exon	36159794	36160032	1000	+	.	gene_id "MSTRG.540"; transcript_id "MSTRG.540.9"; exon_number "2";
1	StringTie	exon	36487845	36488693	1000	+	.	gene_id "MSTRG.540"; transcript_id "MSTRG.540.9"; exon_number "3";
1	StringTie	transcript	36156582	36203487	1000	+	.	gene_id "MSTRG.540"; transcript_id "MSTRG.540.10";
1	StringTie	exon	36156582	36156797	1000	+	.	gene_id "MSTRG.540"; transcript_id "MSTRG.540.10"; exon_number "1";
1	StringTie	exon	36159794	36160032	1000	+	.	gene_id "MSTRG.540"; transcript_id "MSTRG.540.10"; exon_number "2";
1	StringTie	exon	36201181	36201384	1000	+	.	gene_id "MSTRG.540"; transcript_id "MSTRG.540.10"; exon_number "3";
1	StringTie	exon	36203259	36203487	1000	+	.	gene_id "MSTRG.540"; transcript_id "MSTRG.540.10"; exon_number "4";
1	StringTie	transcript	36156584	36488693	1000	+	.	gene_id "MSTRG.540"; transcript_id "MSTRG.540.11";
1	StringTie	exon	36156584	36156797	1000	+	.	gene_id "MSTRG.540"; transcript_id "MSTRG.540.11"; exon_number "1";
1	StringTie	exon	36159794	36160032	1000	+	.	gene_id "MSTRG.540"; transcript_id "MSTRG.540.11"; exon_number "2";
1	StringTie	exon	36302700	36302749	1000	+	.	gene_id "MSTRG.540"; transcript_id "MSTRG.540.11"; exon_number "3";
1	StringTie	exon	36338351	36338454	1000	+	.	gene_id "MSTRG.540"; transcript_id "MSTRG.540.11"; exon_number "4";
1	StringTie	exon	36351152	36351270	1000	+	.	gene_id "MSTRG.540"; transcript_id "MSTRG.540.11"; exon_number "5";
1	StringTie	exon	36352453	36352701	1000	+	.	gene_id "MSTRG.540"; transcript_id "MSTRG.540.11"; exon_number "6";
1	StringTie	exon	36451877	36452029	1000	+	.	gene_id "MSTRG.540"; transcript_id "MSTRG.540.11"; exon_number "7";
1	StringTie	exon	36487845	36488693	1000	+	.	gene_id "MSTRG.540"; transcript_id "MSTRG.540.11"; exon_number "8";
1	StringTie	transcript	36156584	36194081	1000	+	.	gene_id "MSTRG.540"; transcript_id "MSTRG.540.12";
1	StringTie	exon	36156584	36156797	1000	+	.	gene_id "MSTRG.540"; transcript_id "MSTRG.540.12"; exon_number "1";
1	StringTie	exon	36159794	36160032	1000	+	.	gene_id "MSTRG.540"; transcript_id "MSTRG.540.12"; exon_number "2";
1	StringTie	exon	36193343	36193432	1000	+	.	gene_id "MSTRG.540"; transcript_id "MSTRG.540.12"; exon_number "3";
1	StringTie	exon	36193932	36194081	1000	+	.	gene_id "MSTRG.540"; transcript_id "MSTRG.540.12"; exon_number "4";
1	StringTie	transcript	36350976	36488693	1000	+	.	gene_id "MSTRG.540"; transcript_id "MSTRG.540.15";
1	StringTie	exon	36350976	36351270	1000	+	.	gene_id "MSTRG.540"; transcript_id "MSTRG.540.15"; exon_number "1";
1	StringTie	exon	36352453	36352701	1000	+	.	gene_id "MSTRG.540"; transcript_id "MSTRG.540.15"; exon_number "2";
1	StringTie	exon	36487845	36488693	1000	+	.	gene_id "MSTRG.540"; transcript_id "MSTRG.540.15"; exon_number "3";
1	StringTie	transcript	36740730	36755159	1000	+	.	gene_id "MSTRG.541"; transcript_id "MSTRG.541.1";
1	StringTie	exon	36740730	36740775	1000	+	.	gene_id "MSTRG.541"; transcript_id "MSTRG.541.1"; exon_number "1";
1	StringTie	exon	36745568	36745611	1000	+	.	gene_id "MSTRG.541"; transcript_id "MSTRG.541.1"; exon_number "2";
1	StringTie	exon	36754683	36755159	1000	+	.	gene_id "MSTRG.541"; transcript_id "MSTRG.541.1"; exon_number "3";
1	StringTie	transcript	36922424	36982003	1000	-	.	gene_id "MSTRG.543"; transcript_id "MSTRG.543.1";
1	StringTie	exon	36922424	36922873	1000	-	.	gene_id "MSTRG.543"; transcript_id "MSTRG.543.1"; exon_number "1";
1	StringTie	exon	36981955	36982003	1000	-	.	gene_id "MSTRG.543"; transcript_id "MSTRG.543.1"; exon_number "2";
1	StringTie	transcript	36936658	36982003	1000	-	.	gene_id "MSTRG.543"; transcript_id "MSTRG.543.2";
1	StringTie	exon	36936658	36936981	1000	-	.	gene_id "MSTRG.543"; transcript_id "MSTRG.543.2"; exon_number "1";
1	StringTie	exon	36981955	36982003	1000	-	.	gene_id "MSTRG.543"; transcript_id "MSTRG.543.2"; exon_number "2";
1	StringTie	transcript	36936962	36982003	1000	-	.	gene_id "MSTRG.543"; transcript_id "MSTRG.543.3";
1	StringTie	exon	36936962	36936981	1000	-	.	gene_id "MSTRG.543"; transcript_id "MSTRG.543.3"; exon_number "1";
1	StringTie	exon	36980506	36980575	1000	-	.	gene_id "MSTRG.543"; transcript_id "MSTRG.543.3"; exon_number "2";
1	StringTie	exon	36981955	36982003	1000	-	.	gene_id "MSTRG.543"; transcript_id "MSTRG.543.3"; exon_number "3";
1	StringTie	transcript	36952032	36982003	1000	-	.	gene_id "MSTRG.543"; transcript_id "MSTRG.543.4";
1	StringTie	exon	36952032	36952120	1000	-	.	gene_id "MSTRG.543"; transcript_id "MSTRG.543.4"; exon_number "1";
1	StringTie	exon	36981955	36982003	1000	-	.	gene_id "MSTRG.543"; transcript_id "MSTRG.543.4"; exon_number "2";
1	StringTie	transcript	36952033	36982003	1000	-	.	gene_id "MSTRG.543"; transcript_id "MSTRG.543.5";
1	StringTie	exon	36952033	36952126	1000	-	.	gene_id "MSTRG.543"; transcript_id "MSTRG.543.5"; exon_number "1";
1	StringTie	exon	36981955	36982003	1000	-	.	gene_id "MSTRG.543"; transcript_id "MSTRG.543.5"; exon_number "2";
1	StringTie	transcript	37110627	37380836	1000	+	.	gene_id "MSTRG.544"; transcript_id "MSTRG.544.1";
1	StringTie	exon	37110627	37110848	1000	+	.	gene_id "MSTRG.544"; transcript_id "MSTRG.544.1"; exon_number "1";
1	StringTie	exon	37134351	37134415	1000	+	.	gene_id "MSTRG.544"; transcript_id "MSTRG.544.1"; exon_number "2";
1	StringTie	exon	37232342	37233002	1000	+	.	gene_id "MSTRG.544"; transcript_id "MSTRG.544.1"; exon_number "3";
1	StringTie	exon	37380662	37380836	1000	+	.	gene_id "MSTRG.544"; transcript_id "MSTRG.544.1"; exon_number "4";
1	StringTie	transcript	37110633	37232925	1000	+	.	gene_id "MSTRG.544"; transcript_id "MSTRG.544.2";
1	StringTie	exon	37110633	37110848	1000	+	.	gene_id "MSTRG.544"; transcript_id "MSTRG.544.2"; exon_number "1";
1	StringTie	exon	37232342	37232925	1000	+	.	gene_id "MSTRG.544"; transcript_id "MSTRG.544.2"; exon_number "2";
1	StringTie	transcript	37598422	37656352	1000	-	.	gene_id "MSTRG.547"; transcript_id "MSTRG.547.1";
1	StringTie	exon	37598422	37598592	1000	-	.	gene_id "MSTRG.547"; transcript_id "MSTRG.547.1"; exon_number "1";
1	StringTie	exon	37600629	37600698	1000	-	.	gene_id "MSTRG.547"; transcript_id "MSTRG.547.1"; exon_number "2";
1	StringTie	exon	37611794	37611872	1000	-	.	gene_id "MSTRG.547"; transcript_id "MSTRG.547.1"; exon_number "3";
1	StringTie	exon	37656296	37656352	1000	-	.	gene_id "MSTRG.547"; transcript_id "MSTRG.547.1"; exon_number "4";
1	StringTie	transcript	37666635	37667732	1000	+	.	gene_id "MSTRG.548"; transcript_id "MSTRG.548.1";
1	StringTie	exon	37666635	37667059	1000	+	.	gene_id "MSTRG.548"; transcript_id "MSTRG.548.1"; exon_number "1";
1	StringTie	exon	37667480	37667732	1000	+	.	gene_id "MSTRG.548"; transcript_id "MSTRG.548.1"; exon_number "2";
1	StringTie	transcript	38090168	38090727	1000	-	.	gene_id "MSTRG.552"; transcript_id "MSTRG.552.1";
1	StringTie	exon	38090168	38090727	1000	-	.	gene_id "MSTRG.552"; transcript_id "MSTRG.552.1"; exon_number "1";
1	StringTie	transcript	38203430	38211748	1000	-	.	gene_id "MSTRG.553"; transcript_id "MSTRG.553.1";
1	StringTie	exon	38203430	38203797	1000	-	.	gene_id "MSTRG.553"; transcript_id "MSTRG.553.1"; exon_number "1";
1	StringTie	exon	38208475	38208700	1000	-	.	gene_id "MSTRG.553"; transcript_id "MSTRG.553.1"; exon_number "2";
1	StringTie	exon	38211713	38211748	1000	-	.	gene_id "MSTRG.553"; transcript_id "MSTRG.553.1"; exon_number "3";
1	StringTie	transcript	38210352	38211748	1000	-	.	gene_id "MSTRG.553"; transcript_id "MSTRG.553.3";
1	StringTie	exon	38210352	38210458	1000	-	.	gene_id "MSTRG.553"; transcript_id "MSTRG.553.3"; exon_number "1";
1	StringTie	exon	38211713	38211748	1000	-	.	gene_id "MSTRG.553"; transcript_id "MSTRG.553.3"; exon_number "2";
1	StringTie	transcript	38224274	38267309	1000	-	.	gene_id "MSTRG.555"; transcript_id "MSTRG.555.1";
1	StringTie	exon	38224274	38224389	1000	-	.	gene_id "MSTRG.555"; transcript_id "MSTRG.555.1"; exon_number "1";
1	StringTie	exon	38227266	38227387	1000	-	.	gene_id "MSTRG.555"; transcript_id "MSTRG.555.1"; exon_number "2";
1	StringTie	exon	38230773	38230898	1000	-	.	gene_id "MSTRG.555"; transcript_id "MSTRG.555.1"; exon_number "3";
1	StringTie	exon	38239035	38239166	1000	-	.	gene_id "MSTRG.555"; transcript_id "MSTRG.555.1"; exon_number "4";
1	StringTie	exon	38239285	38239407	1000	-	.	gene_id "MSTRG.555"; transcript_id "MSTRG.555.1"; exon_number "5";
1	StringTie	exon	38242243	38242329	1000	-	.	gene_id "MSTRG.555"; transcript_id "MSTRG.555.1"; exon_number "6";
1	StringTie	exon	38247623	38247647	1000	-	.	gene_id "MSTRG.555"; transcript_id "MSTRG.555.1"; exon_number "7";
1	StringTie	exon	38250755	38250912	1000	-	.	gene_id "MSTRG.555"; transcript_id "MSTRG.555.1"; exon_number "8";
1	StringTie	exon	38267053	38267309	1000	-	.	gene_id "MSTRG.555"; transcript_id "MSTRG.555.1"; exon_number "9";
1	StringTie	transcript	38241115	38267309	1000	-	.	gene_id "MSTRG.555"; transcript_id "MSTRG.555.2";
1	StringTie	exon	38241115	38241148	1000	-	.	gene_id "MSTRG.555"; transcript_id "MSTRG.555.2"; exon_number "1";
1	StringTie	exon	38242243	38242329	1000	-	.	gene_id "MSTRG.555"; transcript_id "MSTRG.555.2"; exon_number "2";
1	StringTie	exon	38247623	38247647	1000	-	.	gene_id "MSTRG.555"; transcript_id "MSTRG.555.2"; exon_number "3";
1	StringTie	exon	38250755	38250912	1000	-	.	gene_id "MSTRG.555"; transcript_id "MSTRG.555.2"; exon_number "4";
1	StringTie	exon	38267053	38267309	1000	-	.	gene_id "MSTRG.555"; transcript_id "MSTRG.555.2"; exon_number "5";
1	StringTie	transcript	38242243	38267309	1000	-	.	gene_id "MSTRG.555"; transcript_id "MSTRG.555.3";
1	StringTie	exon	38242243	38242329	1000	-	.	gene_id "MSTRG.555"; transcript_id "MSTRG.555.3"; exon_number "1";
1	StringTie	exon	38247623	38247647	1000	-	.	gene_id "MSTRG.555"; transcript_id "MSTRG.555.3"; exon_number "2";
1	StringTie	exon	38250755	38250929	1000	-	.	gene_id "MSTRG.555"; transcript_id "MSTRG.555.3"; exon_number "3";
1	StringTie	exon	38267055	38267309	1000	-	.	gene_id "MSTRG.555"; transcript_id "MSTRG.555.3"; exon_number "4";
1	StringTie	transcript	38250525	38267309	1000	-	.	gene_id "MSTRG.555"; transcript_id "MSTRG.555.4";
1	StringTie	exon	38250525	38250605	1000	-	.	gene_id "MSTRG.555"; transcript_id "MSTRG.555.4"; exon_number "1";
1	StringTie	exon	38250755	38250912	1000	-	.	gene_id "MSTRG.555"; transcript_id "MSTRG.555.4"; exon_number "2";
1	StringTie	exon	38267053	38267309	1000	-	.	gene_id "MSTRG.555"; transcript_id "MSTRG.555.4"; exon_number "3";
1	StringTie	transcript	38275492	38341027	1000	+	.	gene_id "MSTRG.557"; transcript_id "MSTRG.557.1";
1	StringTie	exon	38275492	38275935	1000	+	.	gene_id "MSTRG.557"; transcript_id "MSTRG.557.1"; exon_number "1";
1	StringTie	exon	38290809	38290879	1000	+	.	gene_id "MSTRG.557"; transcript_id "MSTRG.557.1"; exon_number "2";
1	StringTie	exon	38302944	38303193	1000	+	.	gene_id "MSTRG.557"; transcript_id "MSTRG.557.1"; exon_number "3";
1	StringTie	exon	38333610	38333715	1000	+	.	gene_id "MSTRG.557"; transcript_id "MSTRG.557.1"; exon_number "4";
1	StringTie	exon	38334600	38334802	1000	+	.	gene_id "MSTRG.557"; transcript_id "MSTRG.557.1"; exon_number "5";
1	StringTie	exon	38340805	38341027	1000	+	.	gene_id "MSTRG.557"; transcript_id "MSTRG.557.1"; exon_number "6";
1	StringTie	transcript	38275492	38341027	1000	+	.	gene_id "MSTRG.557"; transcript_id "MSTRG.557.2";
1	StringTie	exon	38275492	38275526	1000	+	.	gene_id "MSTRG.557"; transcript_id "MSTRG.557.2"; exon_number "1";
1	StringTie	exon	38275755	38275935	1000	+	.	gene_id "MSTRG.557"; transcript_id "MSTRG.557.2"; exon_number "2";
1	StringTie	exon	38290809	38290879	1000	+	.	gene_id "MSTRG.557"; transcript_id "MSTRG.557.2"; exon_number "3";
1	StringTie	exon	38302944	38303193	1000	+	.	gene_id "MSTRG.557"; transcript_id "MSTRG.557.2"; exon_number "4";
1	StringTie	exon	38333610	38333715	1000	+	.	gene_id "MSTRG.557"; transcript_id "MSTRG.557.2"; exon_number "5";
1	StringTie	exon	38334600	38334802	1000	+	.	gene_id "MSTRG.557"; transcript_id "MSTRG.557.2"; exon_number "6";
1	StringTie	exon	38337517	38337631	1000	+	.	gene_id "MSTRG.557"; transcript_id "MSTRG.557.2"; exon_number "7";
1	StringTie	exon	38340805	38341027	1000	+	.	gene_id "MSTRG.557"; transcript_id "MSTRG.557.2"; exon_number "8";
1	StringTie	transcript	38275531	38334802	1000	+	.	gene_id "MSTRG.557"; transcript_id "MSTRG.557.3";
1	StringTie	exon	38275531	38275935	1000	+	.	gene_id "MSTRG.557"; transcript_id "MSTRG.557.3"; exon_number "1";
1	StringTie	exon	38333610	38333715	1000	+	.	gene_id "MSTRG.557"; transcript_id "MSTRG.557.3"; exon_number "2";
1	StringTie	exon	38334600	38334802	1000	+	.	gene_id "MSTRG.557"; transcript_id "MSTRG.557.3"; exon_number "3";
1	StringTie	transcript	38275542	38303193	1000	+	.	gene_id "MSTRG.557"; transcript_id "MSTRG.557.4";
1	StringTie	exon	38275542	38275935	1000	+	.	gene_id "MSTRG.557"; transcript_id "MSTRG.557.4"; exon_number "1";
1	StringTie	exon	38290546	38290603	1000	+	.	gene_id "MSTRG.557"; transcript_id "MSTRG.557.4"; exon_number "2";
1	StringTie	exon	38290809	38290879	1000	+	.	gene_id "MSTRG.557"; transcript_id "MSTRG.557.4"; exon_number "3";
1	StringTie	exon	38302944	38303193	1000	+	.	gene_id "MSTRG.557"; transcript_id "MSTRG.557.4"; exon_number "4";
1	StringTie	transcript	38275543	38303352	1000	+	.	gene_id "MSTRG.557"; transcript_id "MSTRG.557.5";
1	StringTie	exon	38275543	38275935	1000	+	.	gene_id "MSTRG.557"; transcript_id "MSTRG.557.5"; exon_number "1";
1	StringTie	exon	38302944	38303352	1000	+	.	gene_id "MSTRG.557"; transcript_id "MSTRG.557.5"; exon_number "2";
1	StringTie	transcript	38275555	38341027	1000	+	.	gene_id "MSTRG.557"; transcript_id "MSTRG.557.6";
1	StringTie	exon	38275555	38275935	1000	+	.	gene_id "MSTRG.557"; transcript_id "MSTRG.557.6"; exon_number "1";
1	StringTie	exon	38340805	38341027	1000	+	.	gene_id "MSTRG.557"; transcript_id "MSTRG.557.6"; exon_number "2";
1	StringTie	transcript	38275556	38303352	1000	+	.	gene_id "MSTRG.557"; transcript_id "MSTRG.557.7";
1	StringTie	exon	38275556	38275935	1000	+	.	gene_id "MSTRG.557"; transcript_id "MSTRG.557.7"; exon_number "1";
1	StringTie	exon	38290813	38290879	1000	+	.	gene_id "MSTRG.557"; transcript_id "MSTRG.557.7"; exon_number "2";
1	StringTie	exon	38302944	38303352	1000	+	.	gene_id "MSTRG.557"; transcript_id "MSTRG.557.7"; exon_number "3";
1	StringTie	transcript	38275562	38292342	1000	+	.	gene_id "MSTRG.557"; transcript_id "MSTRG.557.8";
1	StringTie	exon	38275562	38275935	1000	+	.	gene_id "MSTRG.557"; transcript_id "MSTRG.557.8"; exon_number "1";
1	StringTie	exon	38290809	38290879	1000	+	.	gene_id "MSTRG.557"; transcript_id "MSTRG.557.8"; exon_number "2";
1	StringTie	exon	38292238	38292342	1000	+	.	gene_id "MSTRG.557"; transcript_id "MSTRG.557.8"; exon_number "3";
1	StringTie	transcript	38275562	38344196	1000	+	.	gene_id "MSTRG.557"; transcript_id "MSTRG.557.9";
1	StringTie	exon	38275562	38275935	1000	+	.	gene_id "MSTRG.557"; transcript_id "MSTRG.557.9"; exon_number "1";
1	StringTie	exon	38344080	38344196	1000	+	.	gene_id "MSTRG.557"; transcript_id "MSTRG.557.9"; exon_number "2";
1	StringTie	transcript	38275579	38286857	1000	+	.	gene_id "MSTRG.557"; transcript_id "MSTRG.557.10";
1	StringTie	exon	38275579	38275935	1000	+	.	gene_id "MSTRG.557"; transcript_id "MSTRG.557.10"; exon_number "1";
1	StringTie	exon	38286756	38286857	1000	+	.	gene_id "MSTRG.557"; transcript_id "MSTRG.557.10"; exon_number "2";
1	StringTie	transcript	38275579	38292342	1000	+	.	gene_id "MSTRG.557"; transcript_id "MSTRG.557.11";
1	StringTie	exon	38275579	38275935	1000	+	.	gene_id "MSTRG.557"; transcript_id "MSTRG.557.11"; exon_number "1";
1	StringTie	exon	38290809	38290879	1000	+	.	gene_id "MSTRG.557"; transcript_id "MSTRG.557.11"; exon_number "2";
1	StringTie	exon	38292234	38292342	1000	+	.	gene_id "MSTRG.557"; transcript_id "MSTRG.557.11"; exon_number "3";
1	StringTie	transcript	38275581	38345198	1000	+	.	gene_id "MSTRG.557"; transcript_id "MSTRG.557.12";
1	StringTie	exon	38275581	38275935	1000	+	.	gene_id "MSTRG.557"; transcript_id "MSTRG.557.12"; exon_number "1";
1	StringTie	exon	38290809	38290879	1000	+	.	gene_id "MSTRG.557"; transcript_id "MSTRG.557.12"; exon_number "2";
1	StringTie	exon	38302944	38303193	1000	+	.	gene_id "MSTRG.557"; transcript_id "MSTRG.557.12"; exon_number "3";
1	StringTie	exon	38344080	38344196	1000	+	.	gene_id "MSTRG.557"; transcript_id "MSTRG.557.12"; exon_number "4";
1	StringTie	exon	38345159	38345198	1000	+	.	gene_id "MSTRG.557"; transcript_id "MSTRG.557.12"; exon_number "5";
1	StringTie	transcript	38315881	38331093	1000	-	.	gene_id "MSTRG.559"; transcript_id "MSTRG.559.1";
1	StringTie	exon	38315881	38316698	1000	-	.	gene_id "MSTRG.559"; transcript_id "MSTRG.559.1"; exon_number "1";
1	StringTie	exon	38330788	38331093	1000	-	.	gene_id "MSTRG.559"; transcript_id "MSTRG.559.1"; exon_number "2";
1	StringTie	transcript	38315881	38331093	1000	-	.	gene_id "MSTRG.559"; transcript_id "MSTRG.559.2";
1	StringTie	exon	38315881	38316698	1000	-	.	gene_id "MSTRG.559"; transcript_id "MSTRG.559.2"; exon_number "1";
1	StringTie	exon	38330788	38330848	1000	-	.	gene_id "MSTRG.559"; transcript_id "MSTRG.559.2"; exon_number "2";
1	StringTie	exon	38331043	38331093	1000	-	.	gene_id "MSTRG.559"; transcript_id "MSTRG.559.2"; exon_number "3";
1	StringTie	transcript	38321390	38331093	1000	-	.	gene_id "MSTRG.559"; transcript_id "MSTRG.559.3";
1	StringTie	exon	38321390	38321458	1000	-	.	gene_id "MSTRG.559"; transcript_id "MSTRG.559.3"; exon_number "1";
1	StringTie	exon	38330788	38330848	1000	-	.	gene_id "MSTRG.559"; transcript_id "MSTRG.559.3"; exon_number "2";
1	StringTie	exon	38331043	38331093	1000	-	.	gene_id "MSTRG.559"; transcript_id "MSTRG.559.3"; exon_number "3";
1	StringTie	transcript	38323982	38331093	1000	-	.	gene_id "MSTRG.559"; transcript_id "MSTRG.559.4";
1	StringTie	exon	38323982	38324198	1000	-	.	gene_id "MSTRG.559"; transcript_id "MSTRG.559.4"; exon_number "1";
1	StringTie	exon	38330788	38330848	1000	-	.	gene_id "MSTRG.559"; transcript_id "MSTRG.559.4"; exon_number "2";
1	StringTie	exon	38331043	38331093	1000	-	.	gene_id "MSTRG.559"; transcript_id "MSTRG.559.4"; exon_number "3";
1	StringTie	transcript	38355760	38360513	1000	-	.	gene_id "MSTRG.561"; transcript_id "MSTRG.561.1";
1	StringTie	exon	38355760	38355946	1000	-	.	gene_id "MSTRG.561"; transcript_id "MSTRG.561.1"; exon_number "1";
1	StringTie	exon	38359690	38360052	1000	-	.	gene_id "MSTRG.561"; transcript_id "MSTRG.561.1"; exon_number "2";
1	StringTie	exon	38360432	38360513	1000	-	.	gene_id "MSTRG.561"; transcript_id "MSTRG.561.1"; exon_number "3";
1	StringTie	transcript	38355880	38360513	1000	-	.	gene_id "MSTRG.561"; transcript_id "MSTRG.561.3";
1	StringTie	exon	38355880	38355946	1000	-	.	gene_id "MSTRG.561"; transcript_id "MSTRG.561.3"; exon_number "1";
1	StringTie	exon	38359690	38359849	1000	-	.	gene_id "MSTRG.561"; transcript_id "MSTRG.561.3"; exon_number "2";
1	StringTie	exon	38360432	38360513	1000	-	.	gene_id "MSTRG.561"; transcript_id "MSTRG.561.3"; exon_number "3";
1	StringTie	transcript	38356482	38360513	1000	-	.	gene_id "MSTRG.561"; transcript_id "MSTRG.561.4";
1	StringTie	exon	38356482	38356550	1000	-	.	gene_id "MSTRG.561"; transcript_id "MSTRG.561.4"; exon_number "1";
1	StringTie	exon	38359690	38359849	1000	-	.	gene_id "MSTRG.561"; transcript_id "MSTRG.561.4"; exon_number "2";
1	StringTie	exon	38360432	38360513	1000	-	.	gene_id "MSTRG.561"; transcript_id "MSTRG.561.4"; exon_number "3";
1	StringTie	transcript	38360497	38370767	1000	+	.	gene_id "MSTRG.562"; transcript_id "MSTRG.562.4";
1	StringTie	exon	38360497	38360663	1000	+	.	gene_id "MSTRG.562"; transcript_id "MSTRG.562.4"; exon_number "1";
1	StringTie	exon	38361462	38361571	1000	+	.	gene_id "MSTRG.562"; transcript_id "MSTRG.562.4"; exon_number "2";
1	StringTie	exon	38370243	38370767	1000	+	.	gene_id "MSTRG.562"; transcript_id "MSTRG.562.4"; exon_number "3";
1	StringTie	transcript	38360497	38379417	1000	+	.	gene_id "MSTRG.562"; transcript_id "MSTRG.562.5";
1	StringTie	exon	38360497	38360663	1000	+	.	gene_id "MSTRG.562"; transcript_id "MSTRG.562.5"; exon_number "1";
1	StringTie	exon	38361462	38361571	1000	+	.	gene_id "MSTRG.562"; transcript_id "MSTRG.562.5"; exon_number "2";
1	StringTie	exon	38379263	38379417	1000	+	.	gene_id "MSTRG.562"; transcript_id "MSTRG.562.5"; exon_number "3";
1	StringTie	transcript	39075315	39112793	1000	-	.	gene_id "MSTRG.565"; transcript_id "MSTRG.565.1";
1	StringTie	exon	39075315	39075489	1000	-	.	gene_id "MSTRG.565"; transcript_id "MSTRG.565.1"; exon_number "1";
1	StringTie	exon	39107360	39107426	1000	-	.	gene_id "MSTRG.565"; transcript_id "MSTRG.565.1"; exon_number "2";
1	StringTie	exon	39112532	39112793	1000	-	.	gene_id "MSTRG.565"; transcript_id "MSTRG.565.1"; exon_number "3";
1	StringTie	transcript	39105872	39112793	1000	-	.	gene_id "MSTRG.565"; transcript_id "MSTRG.565.2";
1	StringTie	exon	39105872	39106030	1000	-	.	gene_id "MSTRG.565"; transcript_id "MSTRG.565.2"; exon_number "1";
1	StringTie	exon	39107360	39107426	1000	-	.	gene_id "MSTRG.565"; transcript_id "MSTRG.565.2"; exon_number "2";
1	StringTie	exon	39112532	39112793	1000	-	.	gene_id "MSTRG.565"; transcript_id "MSTRG.565.2"; exon_number "3";
1	StringTie	transcript	40974815	41182796	1000	+	.	gene_id "MSTRG.567"; transcript_id "MSTRG.567.1";
1	StringTie	exon	40974815	40975259	1000	+	.	gene_id "MSTRG.567"; transcript_id "MSTRG.567.1"; exon_number "1";
1	StringTie	exon	41068010	41068074	1000	+	.	gene_id "MSTRG.567"; transcript_id "MSTRG.567.1"; exon_number "2";
1	StringTie	exon	41182186	41182796	1000	+	.	gene_id "MSTRG.567"; transcript_id "MSTRG.567.1"; exon_number "3";
1	StringTie	transcript	40974815	41182303	1000	+	.	gene_id "MSTRG.567"; transcript_id "MSTRG.567.2";
1	StringTie	exon	40974815	40975259	1000	+	.	gene_id "MSTRG.567"; transcript_id "MSTRG.567.2"; exon_number "1";
1	StringTie	exon	41068010	41068074	1000	+	.	gene_id "MSTRG.567"; transcript_id "MSTRG.567.2"; exon_number "2";
1	StringTie	exon	41129783	41129901	1000	+	.	gene_id "MSTRG.567"; transcript_id "MSTRG.567.2"; exon_number "3";
1	StringTie	exon	41182186	41182303	1000	+	.	gene_id "MSTRG.567"; transcript_id "MSTRG.567.2"; exon_number "4";
1	StringTie	transcript	40974815	41129901	1000	+	.	gene_id "MSTRG.567"; transcript_id "MSTRG.567.3";
1	StringTie	exon	40974815	40975259	1000	+	.	gene_id "MSTRG.567"; transcript_id "MSTRG.567.3"; exon_number "1";
1	StringTie	exon	41068010	41068074	1000	+	.	gene_id "MSTRG.567"; transcript_id "MSTRG.567.3"; exon_number "2";
1	StringTie	exon	41099134	41099210	1000	+	.	gene_id "MSTRG.567"; transcript_id "MSTRG.567.3"; exon_number "3";
1	StringTie	exon	41129783	41129901	1000	+	.	gene_id "MSTRG.567"; transcript_id "MSTRG.567.3"; exon_number "4";
1	StringTie	transcript	40974815	41129901	1000	+	.	gene_id "MSTRG.567"; transcript_id "MSTRG.567.4";
1	StringTie	exon	40974815	40975259	1000	+	.	gene_id "MSTRG.567"; transcript_id "MSTRG.567.4"; exon_number "1";
1	StringTie	exon	41129783	41129901	1000	+	.	gene_id "MSTRG.567"; transcript_id "MSTRG.567.4"; exon_number "2";
1	StringTie	transcript	40974815	41129901	1000	+	.	gene_id "MSTRG.567"; transcript_id "MSTRG.567.5";
1	StringTie	exon	40974815	40975259	1000	+	.	gene_id "MSTRG.567"; transcript_id "MSTRG.567.5"; exon_number "1";
1	StringTie	exon	41099134	41099210	1000	+	.	gene_id "MSTRG.567"; transcript_id "MSTRG.567.5"; exon_number "2";
1	StringTie	exon	41129783	41129901	1000	+	.	gene_id "MSTRG.567"; transcript_id "MSTRG.567.5"; exon_number "3";
1	StringTie	transcript	40974825	41182303	1000	+	.	gene_id "MSTRG.567"; transcript_id "MSTRG.567.6";
1	StringTie	exon	40974825	40975259	1000	+	.	gene_id "MSTRG.567"; transcript_id "MSTRG.567.6"; exon_number "1";
1	StringTie	exon	41182186	41182303	1000	+	.	gene_id "MSTRG.567"; transcript_id "MSTRG.567.6"; exon_number "2";
1	StringTie	transcript	41241558	41242033	1000	+	.	gene_id "MSTRG.569"; transcript_id "MSTRG.569.1";
1	StringTie	exon	41241558	41242033	1000	+	.	gene_id "MSTRG.569"; transcript_id "MSTRG.569.1"; exon_number "1";
1	StringTie	transcript	41675322	41675929	1000	-	.	gene_id "MSTRG.571"; transcript_id "MSTRG.571.1";
1	StringTie	exon	41675322	41675929	1000	-	.	gene_id "MSTRG.571"; transcript_id "MSTRG.571.1"; exon_number "1";
1	StringTie	transcript	41961289	41977765	1000	-	.	gene_id "MSTRG.573"; transcript_id "MSTRG.573.1";
1	StringTie	exon	41961289	41961873	1000	-	.	gene_id "MSTRG.573"; transcript_id "MSTRG.573.1"; exon_number "1";
1	StringTie	exon	41977528	41977765	1000	-	.	gene_id "MSTRG.573"; transcript_id "MSTRG.573.1"; exon_number "2";
1	StringTie	transcript	41973121	41977765	1000	-	.	gene_id "MSTRG.573"; transcript_id "MSTRG.573.2";
1	StringTie	exon	41973121	41973285	1000	-	.	gene_id "MSTRG.573"; transcript_id "MSTRG.573.2"; exon_number "1";
1	StringTie	exon	41977528	41977765	1000	-	.	gene_id "MSTRG.573"; transcript_id "MSTRG.573.2"; exon_number "2";
1	StringTie	transcript	42010513	42042210	1000	+	.	gene_id "MSTRG.575"; transcript_id "MSTRG.575.1";
1	StringTie	exon	42010513	42010995	1000	+	.	gene_id "MSTRG.575"; transcript_id "MSTRG.575.1"; exon_number "1";
1	StringTie	exon	42014122	42014271	1000	+	.	gene_id "MSTRG.575"; transcript_id "MSTRG.575.1"; exon_number "2";
1	StringTie	exon	42026200	42026261	1000	+	.	gene_id "MSTRG.575"; transcript_id "MSTRG.575.1"; exon_number "3";
1	StringTie	exon	42027455	42027523	1000	+	.	gene_id "MSTRG.575"; transcript_id "MSTRG.575.1"; exon_number "4";
1	StringTie	exon	42030989	42031083	1000	+	.	gene_id "MSTRG.575"; transcript_id "MSTRG.575.1"; exon_number "5";
1	StringTie	exon	42038189	42038318	1000	+	.	gene_id "MSTRG.575"; transcript_id "MSTRG.575.1"; exon_number "6";
1	StringTie	exon	42042155	42042210	1000	+	.	gene_id "MSTRG.575"; transcript_id "MSTRG.575.1"; exon_number "7";
1	StringTie	transcript	42010517	42031083	1000	+	.	gene_id "MSTRG.575"; transcript_id "MSTRG.575.2";
1	StringTie	exon	42010517	42010995	1000	+	.	gene_id "MSTRG.575"; transcript_id "MSTRG.575.2"; exon_number "1";
1	StringTie	exon	42014122	42014271	1000	+	.	gene_id "MSTRG.575"; transcript_id "MSTRG.575.2"; exon_number "2";
1	StringTie	exon	42026200	42026261	1000	+	.	gene_id "MSTRG.575"; transcript_id "MSTRG.575.2"; exon_number "3";
1	StringTie	exon	42027469	42027523	1000	+	.	gene_id "MSTRG.575"; transcript_id "MSTRG.575.2"; exon_number "4";
1	StringTie	exon	42030989	42031083	1000	+	.	gene_id "MSTRG.575"; transcript_id "MSTRG.575.2"; exon_number "5";
1	StringTie	transcript	42010517	42024298	1000	+	.	gene_id "MSTRG.575"; transcript_id "MSTRG.575.3";
1	StringTie	exon	42010517	42010995	1000	+	.	gene_id "MSTRG.575"; transcript_id "MSTRG.575.3"; exon_number "1";
1	StringTie	exon	42014122	42014271	1000	+	.	gene_id "MSTRG.575"; transcript_id "MSTRG.575.3"; exon_number "2";
1	StringTie	exon	42024183	42024298	1000	+	.	gene_id "MSTRG.575"; transcript_id "MSTRG.575.3"; exon_number "3";
1	StringTie	transcript	42010551	42038318	1000	+	.	gene_id "MSTRG.575"; transcript_id "MSTRG.575.4";
1	StringTie	exon	42010551	42010884	1000	+	.	gene_id "MSTRG.575"; transcript_id "MSTRG.575.4"; exon_number "1";
1	StringTie	exon	42014122	42014271	1000	+	.	gene_id "MSTRG.575"; transcript_id "MSTRG.575.4"; exon_number "2";
1	StringTie	exon	42026200	42026261	1000	+	.	gene_id "MSTRG.575"; transcript_id "MSTRG.575.4"; exon_number "3";
1	StringTie	exon	42027455	42027523	1000	+	.	gene_id "MSTRG.575"; transcript_id "MSTRG.575.4"; exon_number "4";
1	StringTie	exon	42030989	42031083	1000	+	.	gene_id "MSTRG.575"; transcript_id "MSTRG.575.4"; exon_number "5";
1	StringTie	exon	42038171	42038318	1000	+	.	gene_id "MSTRG.575"; transcript_id "MSTRG.575.4"; exon_number "6";
1	StringTie	transcript	42032784	42070394	1000	-	.	gene_id "MSTRG.576"; transcript_id "MSTRG.576.1";
1	StringTie	exon	42032784	42032859	1000	-	.	gene_id "MSTRG.576"; transcript_id "MSTRG.576.1"; exon_number "1";
1	StringTie	exon	42069997	42070394	1000	-	.	gene_id "MSTRG.576"; transcript_id "MSTRG.576.1"; exon_number "2";
1	StringTie	transcript	42066481	42070394	1000	-	.	gene_id "MSTRG.576"; transcript_id "MSTRG.576.2";
1	StringTie	exon	42066481	42066526	1000	-	.	gene_id "MSTRG.576"; transcript_id "MSTRG.576.2"; exon_number "1";
1	StringTie	exon	42069997	42070394	1000	-	.	gene_id "MSTRG.576"; transcript_id "MSTRG.576.2"; exon_number "2";
1	StringTie	transcript	42070403	42124906	1000	+	.	gene_id "MSTRG.579"; transcript_id "MSTRG.579.2";
1	StringTie	exon	42070403	42070800	1000	+	.	gene_id "MSTRG.579"; transcript_id "MSTRG.579.2"; exon_number "1";
1	StringTie	exon	42088424	42088490	1000	+	.	gene_id "MSTRG.579"; transcript_id "MSTRG.579.2"; exon_number "2";
1	StringTie	exon	42116944	42117103	1000	+	.	gene_id "MSTRG.579"; transcript_id "MSTRG.579.2"; exon_number "3";
1	StringTie	exon	42124695	42124906	1000	+	.	gene_id "MSTRG.579"; transcript_id "MSTRG.579.2"; exon_number "4";
1	StringTie	transcript	42070403	42124906	1000	+	.	gene_id "MSTRG.579"; transcript_id "MSTRG.579.3";
1	StringTie	exon	42070403	42070800	1000	+	.	gene_id "MSTRG.579"; transcript_id "MSTRG.579.3"; exon_number "1";
1	StringTie	exon	42116944	42117362	1000	+	.	gene_id "MSTRG.579"; transcript_id "MSTRG.579.3"; exon_number "2";
1	StringTie	exon	42124695	42124906	1000	+	.	gene_id "MSTRG.579"; transcript_id "MSTRG.579.3"; exon_number "3";
1	StringTie	transcript	42070415	42097829	1000	+	.	gene_id "MSTRG.579"; transcript_id "MSTRG.579.4";
1	StringTie	exon	42070415	42070800	1000	+	.	gene_id "MSTRG.579"; transcript_id "MSTRG.579.4"; exon_number "1";
1	StringTie	exon	42088424	42088490	1000	+	.	gene_id "MSTRG.579"; transcript_id "MSTRG.579.4"; exon_number "2";
1	StringTie	exon	42097704	42097829	1000	+	.	gene_id "MSTRG.579"; transcript_id "MSTRG.579.4"; exon_number "3";
1	StringTie	transcript	42070435	42098942	1000	+	.	gene_id "MSTRG.579"; transcript_id "MSTRG.579.5";
1	StringTie	exon	42070435	42070800	1000	+	.	gene_id "MSTRG.579"; transcript_id "MSTRG.579.5"; exon_number "1";
1	StringTie	exon	42088424	42088490	1000	+	.	gene_id "MSTRG.579"; transcript_id "MSTRG.579.5"; exon_number "2";
1	StringTie	exon	42098858	42098942	1000	+	.	gene_id "MSTRG.579"; transcript_id "MSTRG.579.5"; exon_number "3";
1	StringTie	transcript	42070438	42124906	1000	+	.	gene_id "MSTRG.579"; transcript_id "MSTRG.579.6";
1	StringTie	exon	42070438	42070800	1000	+	.	gene_id "MSTRG.579"; transcript_id "MSTRG.579.6"; exon_number "1";
1	StringTie	exon	42116944	42117103	1000	+	.	gene_id "MSTRG.579"; transcript_id "MSTRG.579.6"; exon_number "2";
1	StringTie	exon	42124695	42124906	1000	+	.	gene_id "MSTRG.579"; transcript_id "MSTRG.579.6"; exon_number "3";
1	StringTie	transcript	42125345	42125949	1000	+	.	gene_id "MSTRG.580"; transcript_id "MSTRG.580.1";
1	StringTie	exon	42125345	42125949	1000	+	.	gene_id "MSTRG.580"; transcript_id "MSTRG.580.1"; exon_number "1";
1	StringTie	transcript	42127486	42128821	1000	+	.	gene_id "MSTRG.581"; transcript_id "MSTRG.581.1";
1	StringTie	exon	42127486	42128821	1000	+	.	gene_id "MSTRG.581"; transcript_id "MSTRG.581.1"; exon_number "1";
1	StringTie	transcript	42158354	42158998	1000	+	.	gene_id "MSTRG.585"; transcript_id "MSTRG.585.1";
1	StringTie	exon	42158354	42158998	1000	+	.	gene_id "MSTRG.585"; transcript_id "MSTRG.585.1"; exon_number "1";
1	StringTie	transcript	42196728	42197378	1000	+	.	gene_id "MSTRG.587"; transcript_id "MSTRG.587.1";
1	StringTie	exon	42196728	42197378	1000	+	.	gene_id "MSTRG.587"; transcript_id "MSTRG.587.1"; exon_number "1";
1	StringTie	transcript	42198731	42230818	1000	-	.	gene_id "MSTRG.589"; transcript_id "MSTRG.589.1";
1	StringTie	exon	42198731	42198770	1000	-	.	gene_id "MSTRG.589"; transcript_id "MSTRG.589.1"; exon_number "1";
1	StringTie	exon	42200015	42200103	1000	-	.	gene_id "MSTRG.589"; transcript_id "MSTRG.589.1"; exon_number "2";
1	StringTie	exon	42201921	42202089	1000	-	.	gene_id "MSTRG.589"; transcript_id "MSTRG.589.1"; exon_number "3";
1	StringTie	exon	42202808	42202910	1000	-	.	gene_id "MSTRG.589"; transcript_id "MSTRG.589.1"; exon_number "4";
1	StringTie	exon	42206155	42206258	1000	-	.	gene_id "MSTRG.589"; transcript_id "MSTRG.589.1"; exon_number "5";
1	StringTie	exon	42216988	42217116	1000	-	.	gene_id "MSTRG.589"; transcript_id "MSTRG.589.1"; exon_number "6";
1	StringTie	exon	42218213	42218332	1000	-	.	gene_id "MSTRG.589"; transcript_id "MSTRG.589.1"; exon_number "7";
1	StringTie	exon	42223481	42223949	1000	-	.	gene_id "MSTRG.589"; transcript_id "MSTRG.589.1"; exon_number "8";
1	StringTie	exon	42230738	42230818	1000	-	.	gene_id "MSTRG.589"; transcript_id "MSTRG.589.1"; exon_number "9";
1	StringTie	transcript	42201966	42230818	1000	-	.	gene_id "MSTRG.589"; transcript_id "MSTRG.589.2";
1	StringTie	exon	42201966	42202089	1000	-	.	gene_id "MSTRG.589"; transcript_id "MSTRG.589.2"; exon_number "1";
1	StringTie	exon	42202808	42202910	1000	-	.	gene_id "MSTRG.589"; transcript_id "MSTRG.589.2"; exon_number "2";
1	StringTie	exon	42206155	42206258	1000	-	.	gene_id "MSTRG.589"; transcript_id "MSTRG.589.2"; exon_number "3";
1	StringTie	exon	42216988	42217116	1000	-	.	gene_id "MSTRG.589"; transcript_id "MSTRG.589.2"; exon_number "4";
1	StringTie	exon	42218213	42218332	1000	-	.	gene_id "MSTRG.589"; transcript_id "MSTRG.589.2"; exon_number "5";
1	StringTie	exon	42223481	42223949	1000	-	.	gene_id "MSTRG.589"; transcript_id "MSTRG.589.2"; exon_number "6";
1	StringTie	exon	42230637	42230818	1000	-	.	gene_id "MSTRG.589"; transcript_id "MSTRG.589.2"; exon_number "7";
1	StringTie	transcript	42206232	42230818	1000	-	.	gene_id "MSTRG.589"; transcript_id "MSTRG.589.3";
1	StringTie	exon	42206232	42206258	1000	-	.	gene_id "MSTRG.589"; transcript_id "MSTRG.589.3"; exon_number "1";
1	StringTie	exon	42223481	42223949	1000	-	.	gene_id "MSTRG.589"; transcript_id "MSTRG.589.3"; exon_number "2";
1	StringTie	exon	42230738	42230818	1000	-	.	gene_id "MSTRG.589"; transcript_id "MSTRG.589.3"; exon_number "3";
1	StringTie	transcript	42218259	42230818	1000	-	.	gene_id "MSTRG.589"; transcript_id "MSTRG.589.4";
1	StringTie	exon	42218259	42218332	1000	-	.	gene_id "MSTRG.589"; transcript_id "MSTRG.589.4"; exon_number "1";
1	StringTie	exon	42223481	42223949	1000	-	.	gene_id "MSTRG.589"; transcript_id "MSTRG.589.4"; exon_number "2";
1	StringTie	exon	42230657	42230818	1000	-	.	gene_id "MSTRG.589"; transcript_id "MSTRG.589.4"; exon_number "3";
1	StringTie	transcript	42228052	42230818	1000	-	.	gene_id "MSTRG.589"; transcript_id "MSTRG.589.5";
1	StringTie	exon	42228052	42228155	1000	-	.	gene_id "MSTRG.589"; transcript_id "MSTRG.589.5"; exon_number "1";
1	StringTie	exon	42230637	42230818	1000	-	.	gene_id "MSTRG.589"; transcript_id "MSTRG.589.5"; exon_number "2";
1	StringTie	transcript	42241392	42267410	1000	-	.	gene_id "MSTRG.593"; transcript_id "MSTRG.593.1";
1	StringTie	exon	42241392	42241701	1000	-	.	gene_id "MSTRG.593"; transcript_id "MSTRG.593.1"; exon_number "1";
1	StringTie	exon	42247680	42247876	1000	-	.	gene_id "MSTRG.593"; transcript_id "MSTRG.593.1"; exon_number "2";
1	StringTie	exon	42257027	42257179	1000	-	.	gene_id "MSTRG.593"; transcript_id "MSTRG.593.1"; exon_number "3";
1	StringTie	exon	42261760	42261900	1000	-	.	gene_id "MSTRG.593"; transcript_id "MSTRG.593.1"; exon_number "4";
1	StringTie	exon	42262949	42263031	1000	-	.	gene_id "MSTRG.593"; transcript_id "MSTRG.593.1"; exon_number "5";
1	StringTie	exon	42267186	42267410	1000	-	.	gene_id "MSTRG.593"; transcript_id "MSTRG.593.1"; exon_number "6";
1	StringTie	transcript	42241625	42267410	1000	-	.	gene_id "MSTRG.593"; transcript_id "MSTRG.593.2";
1	StringTie	exon	42241625	42241701	1000	-	.	gene_id "MSTRG.593"; transcript_id "MSTRG.593.2"; exon_number "1";
1	StringTie	exon	42247680	42247876	1000	-	.	gene_id "MSTRG.593"; transcript_id "MSTRG.593.2"; exon_number "2";
1	StringTie	exon	42257027	42257179	1000	-	.	gene_id "MSTRG.593"; transcript_id "MSTRG.593.2"; exon_number "3";
1	StringTie	exon	42267186	42267410	1000	-	.	gene_id "MSTRG.593"; transcript_id "MSTRG.593.2"; exon_number "4";
1	StringTie	transcript	42241664	42267410	1000	-	.	gene_id "MSTRG.593"; transcript_id "MSTRG.593.3";
1	StringTie	exon	42241664	42241701	1000	-	.	gene_id "MSTRG.593"; transcript_id "MSTRG.593.3"; exon_number "1";
1	StringTie	exon	42247680	42247876	1000	-	.	gene_id "MSTRG.593"; transcript_id "MSTRG.593.3"; exon_number "2";
1	StringTie	exon	42257027	42257101	1000	-	.	gene_id "MSTRG.593"; transcript_id "MSTRG.593.3"; exon_number "3";
1	StringTie	exon	42261760	42261900	1000	-	.	gene_id "MSTRG.593"; transcript_id "MSTRG.593.3"; exon_number "4";
1	StringTie	exon	42262949	42263031	1000	-	.	gene_id "MSTRG.593"; transcript_id "MSTRG.593.3"; exon_number "5";
1	StringTie	exon	42267186	42267410	1000	-	.	gene_id "MSTRG.593"; transcript_id "MSTRG.593.3"; exon_number "6";
1	StringTie	transcript	42258897	42267410	1000	-	.	gene_id "MSTRG.593"; transcript_id "MSTRG.593.4";
1	StringTie	exon	42258897	42259094	1000	-	.	gene_id "MSTRG.593"; transcript_id "MSTRG.593.4"; exon_number "1";
1	StringTie	exon	42261760	42261900	1000	-	.	gene_id "MSTRG.593"; transcript_id "MSTRG.593.4"; exon_number "2";
1	StringTie	exon	42262949	42263031	1000	-	.	gene_id "MSTRG.593"; transcript_id "MSTRG.593.4"; exon_number "3";
1	StringTie	exon	42267186	42267410	1000	-	.	gene_id "MSTRG.593"; transcript_id "MSTRG.593.4"; exon_number "4";
1	StringTie	transcript	42486117	42519792	1000	+	.	gene_id "MSTRG.594"; transcript_id "MSTRG.594.1";
1	StringTie	exon	42486117	42486232	1000	+	.	gene_id "MSTRG.594"; transcript_id "MSTRG.594.1"; exon_number "1";
1	StringTie	exon	42498787	42498884	1000	+	.	gene_id "MSTRG.594"; transcript_id "MSTRG.594.1"; exon_number "2";
1	StringTie	exon	42499263	42499412	1000	+	.	gene_id "MSTRG.594"; transcript_id "MSTRG.594.1"; exon_number "3";
1	StringTie	exon	42519745	42519792	1000	+	.	gene_id "MSTRG.594"; transcript_id "MSTRG.594.1"; exon_number "4";
1	StringTie	transcript	42486122	42519792	1000	+	.	gene_id "MSTRG.594"; transcript_id "MSTRG.594.2";
1	StringTie	exon	42486122	42486232	1000	+	.	gene_id "MSTRG.594"; transcript_id "MSTRG.594.2"; exon_number "1";
1	StringTie	exon	42496583	42496689	1000	+	.	gene_id "MSTRG.594"; transcript_id "MSTRG.594.2"; exon_number "2";
1	StringTie	exon	42498787	42498884	1000	+	.	gene_id "MSTRG.594"; transcript_id "MSTRG.594.2"; exon_number "3";
1	StringTie	exon	42499263	42499412	1000	+	.	gene_id "MSTRG.594"; transcript_id "MSTRG.594.2"; exon_number "4";
1	StringTie	exon	42519726	42519792	1000	+	.	gene_id "MSTRG.594"; transcript_id "MSTRG.594.2"; exon_number "5";
1	StringTie	transcript	42823460	42830133	1000	-	.	gene_id "MSTRG.600"; transcript_id "MSTRG.600.1";
1	StringTie	exon	42823460	42824384	1000	-	.	gene_id "MSTRG.600"; transcript_id "MSTRG.600.1"; exon_number "1";
1	StringTie	exon	42825765	42825875	1000	-	.	gene_id "MSTRG.600"; transcript_id "MSTRG.600.1"; exon_number "2";
1	StringTie	exon	42828254	42828563	1000	-	.	gene_id "MSTRG.600"; transcript_id "MSTRG.600.1"; exon_number "3";
1	StringTie	exon	42828792	42828842	1000	-	.	gene_id "MSTRG.600"; transcript_id "MSTRG.600.1"; exon_number "4";
1	StringTie	exon	42829966	42830133	1000	-	.	gene_id "MSTRG.600"; transcript_id "MSTRG.600.1"; exon_number "5";
1	StringTie	transcript	42823497	42830133	1000	-	.	gene_id "MSTRG.600"; transcript_id "MSTRG.600.2";
1	StringTie	exon	42823497	42824126	1000	-	.	gene_id "MSTRG.600"; transcript_id "MSTRG.600.2"; exon_number "1";
1	StringTie	exon	42824247	42824384	1000	-	.	gene_id "MSTRG.600"; transcript_id "MSTRG.600.2"; exon_number "2";
1	StringTie	exon	42825765	42825875	1000	-	.	gene_id "MSTRG.600"; transcript_id "MSTRG.600.2"; exon_number "3";
1	StringTie	exon	42828254	42828563	1000	-	.	gene_id "MSTRG.600"; transcript_id "MSTRG.600.2"; exon_number "4";
1	StringTie	exon	42829966	42830133	1000	-	.	gene_id "MSTRG.600"; transcript_id "MSTRG.600.2"; exon_number "5";
1	StringTie	transcript	42823627	42830133	1000	-	.	gene_id "MSTRG.600"; transcript_id "MSTRG.600.3";
1	StringTie	exon	42823627	42824126	1000	-	.	gene_id "MSTRG.600"; transcript_id "MSTRG.600.3"; exon_number "1";
1	StringTie	exon	42824247	42824384	1000	-	.	gene_id "MSTRG.600"; transcript_id "MSTRG.600.3"; exon_number "2";
1	StringTie	exon	42825765	42825875	1000	-	.	gene_id "MSTRG.600"; transcript_id "MSTRG.600.3"; exon_number "3";
1	StringTie	exon	42829966	42830133	1000	-	.	gene_id "MSTRG.600"; transcript_id "MSTRG.600.3"; exon_number "4";
1	StringTie	transcript	42823651	42830133	1000	-	.	gene_id "MSTRG.600"; transcript_id "MSTRG.600.4";
1	StringTie	exon	42823651	42824126	1000	-	.	gene_id "MSTRG.600"; transcript_id "MSTRG.600.4"; exon_number "1";
1	StringTie	exon	42824247	42824384	1000	-	.	gene_id "MSTRG.600"; transcript_id "MSTRG.600.4"; exon_number "2";
1	StringTie	exon	42825765	42825875	1000	-	.	gene_id "MSTRG.600"; transcript_id "MSTRG.600.4"; exon_number "3";
1	StringTie	exon	42828254	42828563	1000	-	.	gene_id "MSTRG.600"; transcript_id "MSTRG.600.4"; exon_number "4";
1	StringTie	exon	42828792	42828842	1000	-	.	gene_id "MSTRG.600"; transcript_id "MSTRG.600.4"; exon_number "5";
1	StringTie	exon	42829966	42830133	1000	-	.	gene_id "MSTRG.600"; transcript_id "MSTRG.600.4"; exon_number "6";
1	StringTie	transcript	42823835	42830133	1000	-	.	gene_id "MSTRG.600"; transcript_id "MSTRG.600.5";
1	StringTie	exon	42823835	42824162	1000	-	.	gene_id "MSTRG.600"; transcript_id "MSTRG.600.5"; exon_number "1";
1	StringTie	exon	42824247	42824384	1000	-	.	gene_id "MSTRG.600"; transcript_id "MSTRG.600.5"; exon_number "2";
1	StringTie	exon	42825765	42825875	1000	-	.	gene_id "MSTRG.600"; transcript_id "MSTRG.600.5"; exon_number "3";
1	StringTie	exon	42829966	42830133	1000	-	.	gene_id "MSTRG.600"; transcript_id "MSTRG.600.5"; exon_number "4";
1	StringTie	transcript	42823836	42830133	1000	-	.	gene_id "MSTRG.600"; transcript_id "MSTRG.600.6";
1	StringTie	exon	42823836	42824126	1000	-	.	gene_id "MSTRG.600"; transcript_id "MSTRG.600.6"; exon_number "1";
1	StringTie	exon	42824247	42824384	1000	-	.	gene_id "MSTRG.600"; transcript_id "MSTRG.600.6"; exon_number "2";
1	StringTie	exon	42825765	42825875	1000	-	.	gene_id "MSTRG.600"; transcript_id "MSTRG.600.6"; exon_number "3";
1	StringTie	exon	42828254	42828563	1000	-	.	gene_id "MSTRG.600"; transcript_id "MSTRG.600.6"; exon_number "4";
1	StringTie	exon	42828792	42828857	1000	-	.	gene_id "MSTRG.600"; transcript_id "MSTRG.600.6"; exon_number "5";
1	StringTie	exon	42829966	42830133	1000	-	.	gene_id "MSTRG.600"; transcript_id "MSTRG.600.6"; exon_number "6";
1	StringTie	transcript	42823836	42830133	1000	-	.	gene_id "MSTRG.600"; transcript_id "MSTRG.600.7";
1	StringTie	exon	42823836	42824126	1000	-	.	gene_id "MSTRG.600"; transcript_id "MSTRG.600.7"; exon_number "1";
1	StringTie	exon	42824247	42824384	1000	-	.	gene_id "MSTRG.600"; transcript_id "MSTRG.600.7"; exon_number "2";
1	StringTie	exon	42825765	42825875	1000	-	.	gene_id "MSTRG.600"; transcript_id "MSTRG.600.7"; exon_number "3";
1	StringTie	exon	42828254	42828563	1000	-	.	gene_id "MSTRG.600"; transcript_id "MSTRG.600.7"; exon_number "4";
1	StringTie	exon	42828792	42828835	1000	-	.	gene_id "MSTRG.600"; transcript_id "MSTRG.600.7"; exon_number "5";
1	StringTie	exon	42829966	42830133	1000	-	.	gene_id "MSTRG.600"; transcript_id "MSTRG.600.7"; exon_number "6";
1	StringTie	transcript	42823836	42830133	1000	-	.	gene_id "MSTRG.600"; transcript_id "MSTRG.600.8";
1	StringTie	exon	42823836	42824126	1000	-	.	gene_id "MSTRG.600"; transcript_id "MSTRG.600.8"; exon_number "1";
1	StringTie	exon	42824247	42824384	1000	-	.	gene_id "MSTRG.600"; transcript_id "MSTRG.600.8"; exon_number "2";
1	StringTie	exon	42825765	42825875	1000	-	.	gene_id "MSTRG.600"; transcript_id "MSTRG.600.8"; exon_number "3";
1	StringTie	exon	42828254	42828563	1000	-	.	gene_id "MSTRG.600"; transcript_id "MSTRG.600.8"; exon_number "4";
1	StringTie	exon	42828792	42829041	1000	-	.	gene_id "MSTRG.600"; transcript_id "MSTRG.600.8"; exon_number "5";
1	StringTie	exon	42829966	42830133	1000	-	.	gene_id "MSTRG.600"; transcript_id "MSTRG.600.8"; exon_number "6";
1	StringTie	transcript	42823836	42830133	1000	-	.	gene_id "MSTRG.600"; transcript_id "MSTRG.600.9";
1	StringTie	exon	42823836	42824126	1000	-	.	gene_id "MSTRG.600"; transcript_id "MSTRG.600.9"; exon_number "1";
1	StringTie	exon	42824247	42824342	1000	-	.	gene_id "MSTRG.600"; transcript_id "MSTRG.600.9"; exon_number "2";
1	StringTie	exon	42825765	42825875	1000	-	.	gene_id "MSTRG.600"; transcript_id "MSTRG.600.9"; exon_number "3";
1	StringTie	exon	42828254	42828563	1000	-	.	gene_id "MSTRG.600"; transcript_id "MSTRG.600.9"; exon_number "4";
1	StringTie	exon	42829966	42830133	1000	-	.	gene_id "MSTRG.600"; transcript_id "MSTRG.600.9"; exon_number "5";
1	StringTie	transcript	42824247	42830133	1000	-	.	gene_id "MSTRG.600"; transcript_id "MSTRG.600.10";
1	StringTie	exon	42824247	42824384	1000	-	.	gene_id "MSTRG.600"; transcript_id "MSTRG.600.10"; exon_number "1";
1	StringTie	exon	42825765	42825875	1000	-	.	gene_id "MSTRG.600"; transcript_id "MSTRG.600.10"; exon_number "2";
1	StringTie	exon	42828254	42828472	1000	-	.	gene_id "MSTRG.600"; transcript_id "MSTRG.600.10"; exon_number "3";
1	StringTie	exon	42829966	42830133	1000	-	.	gene_id "MSTRG.600"; transcript_id "MSTRG.600.10"; exon_number "4";
1	StringTie	transcript	42825083	42830133	1000	-	.	gene_id "MSTRG.600"; transcript_id "MSTRG.600.11";
1	StringTie	exon	42825083	42825275	1000	-	.	gene_id "MSTRG.600"; transcript_id "MSTRG.600.11"; exon_number "1";
1	StringTie	exon	42825765	42825875	1000	-	.	gene_id "MSTRG.600"; transcript_id "MSTRG.600.11"; exon_number "2";
1	StringTie	exon	42828254	42828563	1000	-	.	gene_id "MSTRG.600"; transcript_id "MSTRG.600.11"; exon_number "3";
1	StringTie	exon	42829966	42830133	1000	-	.	gene_id "MSTRG.600"; transcript_id "MSTRG.600.11"; exon_number "4";
1	StringTie	transcript	42825184	42830133	1000	-	.	gene_id "MSTRG.600"; transcript_id "MSTRG.600.12";
1	StringTie	exon	42825184	42825275	1000	-	.	gene_id "MSTRG.600"; transcript_id "MSTRG.600.12"; exon_number "1";
1	StringTie	exon	42825765	42825875	1000	-	.	gene_id "MSTRG.600"; transcript_id "MSTRG.600.12"; exon_number "2";
1	StringTie	exon	42829966	42830133	1000	-	.	gene_id "MSTRG.600"; transcript_id "MSTRG.600.12"; exon_number "3";
1	StringTie	transcript	42825208	42830133	1000	-	.	gene_id "MSTRG.600"; transcript_id "MSTRG.600.13";
1	StringTie	exon	42825208	42825275	1000	-	.	gene_id "MSTRG.600"; transcript_id "MSTRG.600.13"; exon_number "1";
1	StringTie	exon	42825765	42825875	1000	-	.	gene_id "MSTRG.600"; transcript_id "MSTRG.600.13"; exon_number "2";
1	StringTie	exon	42828254	42828563	1000	-	.	gene_id "MSTRG.600"; transcript_id "MSTRG.600.13"; exon_number "3";
1	StringTie	exon	42828792	42828857	1000	-	.	gene_id "MSTRG.600"; transcript_id "MSTRG.600.13"; exon_number "4";
1	StringTie	exon	42829966	42830133	1000	-	.	gene_id "MSTRG.600"; transcript_id "MSTRG.600.13"; exon_number "5";
1	StringTie	transcript	42827954	42830133	1000	-	.	gene_id "MSTRG.600"; transcript_id "MSTRG.600.14";
1	StringTie	exon	42827954	42828051	1000	-	.	gene_id "MSTRG.600"; transcript_id "MSTRG.600.14"; exon_number "1";
1	StringTie	exon	42828254	42828563	1000	-	.	gene_id "MSTRG.600"; transcript_id "MSTRG.600.14"; exon_number "2";
1	StringTie	exon	42828792	42828857	1000	-	.	gene_id "MSTRG.600"; transcript_id "MSTRG.600.14"; exon_number "3";
1	StringTie	exon	42829966	42830133	1000	-	.	gene_id "MSTRG.600"; transcript_id "MSTRG.600.14"; exon_number "4";
1	StringTie	transcript	42827965	42830133	1000	-	.	gene_id "MSTRG.600"; transcript_id "MSTRG.600.15";
1	StringTie	exon	42827965	42828051	1000	-	.	gene_id "MSTRG.600"; transcript_id "MSTRG.600.15"; exon_number "1";
1	StringTie	exon	42828254	42828563	1000	-	.	gene_id "MSTRG.600"; transcript_id "MSTRG.600.15"; exon_number "2";
1	StringTie	exon	42829966	42830133	1000	-	.	gene_id "MSTRG.600"; transcript_id "MSTRG.600.15"; exon_number "3";
1	StringTie	transcript	42832410	42843082	1000	-	.	gene_id "MSTRG.601"; transcript_id "MSTRG.601.1";
1	StringTie	exon	42832410	42833035	1000	-	.	gene_id "MSTRG.601"; transcript_id "MSTRG.601.1"; exon_number "1";
1	StringTie	exon	42842965	42843082	1000	-	.	gene_id "MSTRG.601"; transcript_id "MSTRG.601.1"; exon_number "2";
1	StringTie	transcript	42840117	42843082	1000	-	.	gene_id "MSTRG.601"; transcript_id "MSTRG.601.2";
1	StringTie	exon	42840117	42840834	1000	-	.	gene_id "MSTRG.601"; transcript_id "MSTRG.601.2"; exon_number "1";
1	StringTie	exon	42842965	42843082	1000	-	.	gene_id "MSTRG.601"; transcript_id "MSTRG.601.2"; exon_number "2";
1	StringTie	transcript	42839260	42839732	1000	+	.	gene_id "MSTRG.602"; transcript_id "MSTRG.602.1";
1	StringTie	exon	42839260	42839732	1000	+	.	gene_id "MSTRG.602"; transcript_id "MSTRG.602.1"; exon_number "1";
1	StringTie	transcript	42875125	42875760	1000	-	.	gene_id "MSTRG.607"; transcript_id "MSTRG.607.1";
1	StringTie	exon	42875125	42875760	1000	-	.	gene_id "MSTRG.607"; transcript_id "MSTRG.607.1"; exon_number "1";
1	StringTie	transcript	42896223	42901457	1000	-	.	gene_id "MSTRG.609"; transcript_id "MSTRG.609.1";
1	StringTie	exon	42896223	42896486	1000	-	.	gene_id "MSTRG.609"; transcript_id "MSTRG.609.1"; exon_number "1";
1	StringTie	exon	42897092	42897202	1000	-	.	gene_id "MSTRG.609"; transcript_id "MSTRG.609.1"; exon_number "2";
1	StringTie	exon	42898310	42898453	1000	-	.	gene_id "MSTRG.609"; transcript_id "MSTRG.609.1"; exon_number "3";
1	StringTie	exon	42900751	42901457	1000	-	.	gene_id "MSTRG.609"; transcript_id "MSTRG.609.1"; exon_number "4";
1	StringTie	transcript	42907813	42938489	1000	+	.	gene_id "MSTRG.610"; transcript_id "MSTRG.610.1";
1	StringTie	exon	42907813	42908022	1000	+	.	gene_id "MSTRG.610"; transcript_id "MSTRG.610.1"; exon_number "1";
1	StringTie	exon	42917322	42917491	1000	+	.	gene_id "MSTRG.610"; transcript_id "MSTRG.610.1"; exon_number "2";
1	StringTie	exon	42934890	42934989	1000	+	.	gene_id "MSTRG.610"; transcript_id "MSTRG.610.1"; exon_number "3";
1	StringTie	exon	42937978	42938121	1000	+	.	gene_id "MSTRG.610"; transcript_id "MSTRG.610.1"; exon_number "4";
1	StringTie	exon	42938336	42938489	1000	+	.	gene_id "MSTRG.610"; transcript_id "MSTRG.610.1"; exon_number "5";
1	StringTie	transcript	42907813	42938489	1000	+	.	gene_id "MSTRG.610"; transcript_id "MSTRG.610.2";
1	StringTie	exon	42907813	42908022	1000	+	.	gene_id "MSTRG.610"; transcript_id "MSTRG.610.2"; exon_number "1";
1	StringTie	exon	42917322	42917491	1000	+	.	gene_id "MSTRG.610"; transcript_id "MSTRG.610.2"; exon_number "2";
1	StringTie	exon	42937978	42938121	1000	+	.	gene_id "MSTRG.610"; transcript_id "MSTRG.610.2"; exon_number "3";
1	StringTie	exon	42938336	42938489	1000	+	.	gene_id "MSTRG.610"; transcript_id "MSTRG.610.2"; exon_number "4";
1	StringTie	transcript	42907813	42915067	1000	+	.	gene_id "MSTRG.610"; transcript_id "MSTRG.610.3";
1	StringTie	exon	42907813	42908022	1000	+	.	gene_id "MSTRG.610"; transcript_id "MSTRG.610.3"; exon_number "1";
1	StringTie	exon	42914954	42915067	1000	+	.	gene_id "MSTRG.610"; transcript_id "MSTRG.610.3"; exon_number "2";
1	StringTie	transcript	42907813	42925209	1000	+	.	gene_id "MSTRG.610"; transcript_id "MSTRG.610.4";
1	StringTie	exon	42907813	42908022	1000	+	.	gene_id "MSTRG.610"; transcript_id "MSTRG.610.4"; exon_number "1";
1	StringTie	exon	42917322	42917491	1000	+	.	gene_id "MSTRG.610"; transcript_id "MSTRG.610.4"; exon_number "2";
1	StringTie	exon	42924989	42925209	1000	+	.	gene_id "MSTRG.610"; transcript_id "MSTRG.610.4"; exon_number "3";
1	StringTie	transcript	42907814	42929185	1000	+	.	gene_id "MSTRG.610"; transcript_id "MSTRG.610.5";
1	StringTie	exon	42907814	42908022	1000	+	.	gene_id "MSTRG.610"; transcript_id "MSTRG.610.5"; exon_number "1";
1	StringTie	exon	42917322	42917491	1000	+	.	gene_id "MSTRG.610"; transcript_id "MSTRG.610.5"; exon_number "2";
1	StringTie	exon	42929026	42929185	1000	+	.	gene_id "MSTRG.610"; transcript_id "MSTRG.610.5"; exon_number "3";
1	StringTie	transcript	42907814	42938121	1000	+	.	gene_id "MSTRG.610"; transcript_id "MSTRG.610.6";
1	StringTie	exon	42907814	42908022	1000	+	.	gene_id "MSTRG.610"; transcript_id "MSTRG.610.6"; exon_number "1";
1	StringTie	exon	42917322	42917491	1000	+	.	gene_id "MSTRG.610"; transcript_id "MSTRG.610.6"; exon_number "2";
1	StringTie	exon	42934890	42934989	1000	+	.	gene_id "MSTRG.610"; transcript_id "MSTRG.610.6"; exon_number "3";
1	StringTie	exon	42935884	42936003	1000	+	.	gene_id "MSTRG.610"; transcript_id "MSTRG.610.6"; exon_number "4";
1	StringTie	exon	42937978	42938121	1000	+	.	gene_id "MSTRG.610"; transcript_id "MSTRG.610.6"; exon_number "5";
1	StringTie	transcript	43009006	43024393	1000	-	.	gene_id "MSTRG.613"; transcript_id "MSTRG.613.1";
1	StringTie	exon	43009006	43009213	1000	-	.	gene_id "MSTRG.613"; transcript_id "MSTRG.613.1"; exon_number "1";
1	StringTie	exon	43010048	43010204	1000	-	.	gene_id "MSTRG.613"; transcript_id "MSTRG.613.1"; exon_number "2";
1	StringTie	exon	43024095	43024393	1000	-	.	gene_id "MSTRG.613"; transcript_id "MSTRG.613.1"; exon_number "3";
1	StringTie	transcript	43009141	43025194	1000	-	.	gene_id "MSTRG.613"; transcript_id "MSTRG.613.2";
1	StringTie	exon	43009141	43009213	1000	-	.	gene_id "MSTRG.613"; transcript_id "MSTRG.613.2"; exon_number "1";
1	StringTie	exon	43010048	43010204	1000	-	.	gene_id "MSTRG.613"; transcript_id "MSTRG.613.2"; exon_number "2";
1	StringTie	exon	43024982	43025194	1000	-	.	gene_id "MSTRG.613"; transcript_id "MSTRG.613.2"; exon_number "3";
1	StringTie	transcript	43010081	43025194	1000	-	.	gene_id "MSTRG.613"; transcript_id "MSTRG.613.3";
1	StringTie	exon	43010081	43010204	1000	-	.	gene_id "MSTRG.613"; transcript_id "MSTRG.613.3"; exon_number "1";
1	StringTie	exon	43024847	43025194	1000	-	.	gene_id "MSTRG.613"; transcript_id "MSTRG.613.3"; exon_number "2";
1	StringTie	transcript	43010081	43024393	1000	-	.	gene_id "MSTRG.613"; transcript_id "MSTRG.613.4";
1	StringTie	exon	43010081	43010204	1000	-	.	gene_id "MSTRG.613"; transcript_id "MSTRG.613.4"; exon_number "1";
1	StringTie	exon	43024282	43024393	1000	-	.	gene_id "MSTRG.613"; transcript_id "MSTRG.613.4"; exon_number "2";
1	StringTie	transcript	43023586	43099090	1000	+	.	gene_id "MSTRG.614"; transcript_id "MSTRG.614.1";
1	StringTie	exon	43023586	43024198	1000	+	.	gene_id "MSTRG.614"; transcript_id "MSTRG.614.1"; exon_number "1";
1	StringTie	exon	43048114	43048266	1000	+	.	gene_id "MSTRG.614"; transcript_id "MSTRG.614.1"; exon_number "2";
1	StringTie	exon	43063944	43064032	1000	+	.	gene_id "MSTRG.614"; transcript_id "MSTRG.614.1"; exon_number "3";
1	StringTie	exon	43066212	43066311	1000	+	.	gene_id "MSTRG.614"; transcript_id "MSTRG.614.1"; exon_number "4";
1	StringTie	exon	43070982	43071059	1000	+	.	gene_id "MSTRG.614"; transcript_id "MSTRG.614.1"; exon_number "5";
1	StringTie	exon	43075515	43075618	1000	+	.	gene_id "MSTRG.614"; transcript_id "MSTRG.614.1"; exon_number "6";
1	StringTie	exon	43076590	43076653	1000	+	.	gene_id "MSTRG.614"; transcript_id "MSTRG.614.1"; exon_number "7";
1	StringTie	exon	43098995	43099090	1000	+	.	gene_id "MSTRG.614"; transcript_id "MSTRG.614.1"; exon_number "8";
1	StringTie	transcript	43023886	43064279	1000	+	.	gene_id "MSTRG.614"; transcript_id "MSTRG.614.2";
1	StringTie	exon	43023886	43024626	1000	+	.	gene_id "MSTRG.614"; transcript_id "MSTRG.614.2"; exon_number "1";
1	StringTie	exon	43048114	43048266	1000	+	.	gene_id "MSTRG.614"; transcript_id "MSTRG.614.2"; exon_number "2";
1	StringTie	exon	43063944	43064279	1000	+	.	gene_id "MSTRG.614"; transcript_id "MSTRG.614.2"; exon_number "3";
1	StringTie	transcript	43059492	43108343	1000	+	.	gene_id "MSTRG.614"; transcript_id "MSTRG.614.7";
1	StringTie	exon	43059492	43059616	1000	+	.	gene_id "MSTRG.614"; transcript_id "MSTRG.614.7"; exon_number "1";
1	StringTie	exon	43063944	43064032	1000	+	.	gene_id "MSTRG.614"; transcript_id "MSTRG.614.7"; exon_number "2";
1	StringTie	exon	43066212	43066311	1000	+	.	gene_id "MSTRG.614"; transcript_id "MSTRG.614.7"; exon_number "3";
1	StringTie	exon	43070982	43071059	1000	+	.	gene_id "MSTRG.614"; transcript_id "MSTRG.614.7"; exon_number "4";
1	StringTie	exon	43075515	43075618	1000	+	.	gene_id "MSTRG.614"; transcript_id "MSTRG.614.7"; exon_number "5";
1	StringTie	exon	43076590	43076653	1000	+	.	gene_id "MSTRG.614"; transcript_id "MSTRG.614.7"; exon_number "6";
1	StringTie	exon	43098995	43099090	1000	+	.	gene_id "MSTRG.614"; transcript_id "MSTRG.614.7"; exon_number "7";
1	StringTie	exon	43102457	43102883	1000	+	.	gene_id "MSTRG.614"; transcript_id "MSTRG.614.7"; exon_number "8";
1	StringTie	exon	43106939	43107091	1000	+	.	gene_id "MSTRG.614"; transcript_id "MSTRG.614.7"; exon_number "9";
1	StringTie	exon	43108251	43108343	1000	+	.	gene_id "MSTRG.614"; transcript_id "MSTRG.614.7"; exon_number "10";
1	StringTie	transcript	43059492	43083331	1000	+	.	gene_id "MSTRG.614"; transcript_id "MSTRG.614.8";
1	StringTie	exon	43059492	43059616	1000	+	.	gene_id "MSTRG.614"; transcript_id "MSTRG.614.8"; exon_number "1";
1	StringTie	exon	43063944	43064032	1000	+	.	gene_id "MSTRG.614"; transcript_id "MSTRG.614.8"; exon_number "2";
1	StringTie	exon	43066212	43066311	1000	+	.	gene_id "MSTRG.614"; transcript_id "MSTRG.614.8"; exon_number "3";
1	StringTie	exon	43070982	43071059	1000	+	.	gene_id "MSTRG.614"; transcript_id "MSTRG.614.8"; exon_number "4";
1	StringTie	exon	43071225	43071294	1000	+	.	gene_id "MSTRG.614"; transcript_id "MSTRG.614.8"; exon_number "5";
1	StringTie	exon	43075515	43075618	1000	+	.	gene_id "MSTRG.614"; transcript_id "MSTRG.614.8"; exon_number "6";
1	StringTie	exon	43076590	43076653	1000	+	.	gene_id "MSTRG.614"; transcript_id "MSTRG.614.8"; exon_number "7";
1	StringTie	exon	43083274	43083331	1000	+	.	gene_id "MSTRG.614"; transcript_id "MSTRG.614.8"; exon_number "8";
1	StringTie	transcript	43059499	43099090	1000	+	.	gene_id "MSTRG.614"; transcript_id "MSTRG.614.9";
1	StringTie	exon	43059499	43059616	1000	+	.	gene_id "MSTRG.614"; transcript_id "MSTRG.614.9"; exon_number "1";
1	StringTie	exon	43063944	43064032	1000	+	.	gene_id "MSTRG.614"; transcript_id "MSTRG.614.9"; exon_number "2";
1	StringTie	exon	43066212	43066311	1000	+	.	gene_id "MSTRG.614"; transcript_id "MSTRG.614.9"; exon_number "3";
1	StringTie	exon	43070982	43071059	1000	+	.	gene_id "MSTRG.614"; transcript_id "MSTRG.614.9"; exon_number "4";
1	StringTie	exon	43071225	43071294	1000	+	.	gene_id "MSTRG.614"; transcript_id "MSTRG.614.9"; exon_number "5";
1	StringTie	exon	43075515	43075618	1000	+	.	gene_id "MSTRG.614"; transcript_id "MSTRG.614.9"; exon_number "6";
1	StringTie	exon	43076574	43076653	1000	+	.	gene_id "MSTRG.614"; transcript_id "MSTRG.614.9"; exon_number "7";
1	StringTie	exon	43098995	43099090	1000	+	.	gene_id "MSTRG.614"; transcript_id "MSTRG.614.9"; exon_number "8";
1	StringTie	transcript	43059512	43093086	1000	+	.	gene_id "MSTRG.614"; transcript_id "MSTRG.614.10";
1	StringTie	exon	43059512	43059616	1000	+	.	gene_id "MSTRG.614"; transcript_id "MSTRG.614.10"; exon_number "1";
1	StringTie	exon	43066212	43066311	1000	+	.	gene_id "MSTRG.614"; transcript_id "MSTRG.614.10"; exon_number "2";
1	StringTie	exon	43070982	43071059	1000	+	.	gene_id "MSTRG.614"; transcript_id "MSTRG.614.10"; exon_number "3";
1	StringTie	exon	43075515	43075618	1000	+	.	gene_id "MSTRG.614"; transcript_id "MSTRG.614.10"; exon_number "4";
1	StringTie	exon	43076590	43076653	1000	+	.	gene_id "MSTRG.614"; transcript_id "MSTRG.614.10"; exon_number "5";
1	StringTie	exon	43093035	43093086	1000	+	.	gene_id "MSTRG.614"; transcript_id "MSTRG.614.10"; exon_number "6";
1	StringTie	transcript	43108651	43109378	1000	+	.	gene_id "MSTRG.615"; transcript_id "MSTRG.615.1";
1	StringTie	exon	43108651	43109378	1000	+	.	gene_id "MSTRG.615"; transcript_id "MSTRG.615.1"; exon_number "1";
1	StringTie	transcript	43113506	43116710	1000	-	.	gene_id "MSTRG.616"; transcript_id "MSTRG.616.1";
1	StringTie	exon	43113506	43113769	1000	-	.	gene_id "MSTRG.616"; transcript_id "MSTRG.616.1"; exon_number "1";
1	StringTie	exon	43114430	43114567	1000	-	.	gene_id "MSTRG.616"; transcript_id "MSTRG.616.1"; exon_number "2";
1	StringTie	exon	43116615	43116710	1000	-	.	gene_id "MSTRG.616"; transcript_id "MSTRG.616.1"; exon_number "3";
1	StringTie	transcript	43115839	43116287	1000	+	.	gene_id "MSTRG.617"; transcript_id "MSTRG.617.1";
1	StringTie	exon	43115839	43116287	1000	+	.	gene_id "MSTRG.617"; transcript_id "MSTRG.617.1"; exon_number "1";
1	StringTie	transcript	43153356	43195149	1000	-	.	gene_id "MSTRG.622"; transcript_id "MSTRG.622.1";
1	StringTie	exon	43153356	43153579	1000	-	.	gene_id "MSTRG.622"; transcript_id "MSTRG.622.1"; exon_number "1";
1	StringTie	exon	43194558	43195149	1000	-	.	gene_id "MSTRG.622"; transcript_id "MSTRG.622.1"; exon_number "2";
1	StringTie	transcript	43153459	43195149	1000	-	.	gene_id "MSTRG.622"; transcript_id "MSTRG.622.2";
1	StringTie	exon	43153459	43153579	1000	-	.	gene_id "MSTRG.622"; transcript_id "MSTRG.622.2"; exon_number "1";
1	StringTie	exon	43171696	43171923	1000	-	.	gene_id "MSTRG.622"; transcript_id "MSTRG.622.2"; exon_number "2";
1	StringTie	exon	43194558	43195149	1000	-	.	gene_id "MSTRG.622"; transcript_id "MSTRG.622.2"; exon_number "3";
1	StringTie	transcript	43171797	43706866	1000	-	.	gene_id "MSTRG.622"; transcript_id "MSTRG.622.3";
1	StringTie	exon	43171797	43171923	1000	-	.	gene_id "MSTRG.622"; transcript_id "MSTRG.622.3"; exon_number "1";
1	StringTie	exon	43201488	43201595	1000	-	.	gene_id "MSTRG.622"; transcript_id "MSTRG.622.3"; exon_number "2";
1	StringTie	exon	43306629	43306664	1000	-	.	gene_id "MSTRG.622"; transcript_id "MSTRG.622.3"; exon_number "3";
1	StringTie	exon	43514669	43514920	1000	-	.	gene_id "MSTRG.622"; transcript_id "MSTRG.622.3"; exon_number "4";
1	StringTie	exon	43608955	43609013	1000	-	.	gene_id "MSTRG.622"; transcript_id "MSTRG.622.3"; exon_number "5";
1	StringTie	exon	43706762	43706866	1000	-	.	gene_id "MSTRG.622"; transcript_id "MSTRG.622.3"; exon_number "6";
1	StringTie	transcript	43171797	43195149	1000	-	.	gene_id "MSTRG.622"; transcript_id "MSTRG.622.4";
1	StringTie	exon	43171797	43171923	1000	-	.	gene_id "MSTRG.622"; transcript_id "MSTRG.622.4"; exon_number "1";
1	StringTie	exon	43194558	43194622	1000	-	.	gene_id "MSTRG.622"; transcript_id "MSTRG.622.4"; exon_number "2";
1	StringTie	exon	43194757	43195149	1000	-	.	gene_id "MSTRG.622"; transcript_id "MSTRG.622.4"; exon_number "3";
1	StringTie	transcript	43171797	43706866	1000	-	.	gene_id "MSTRG.622"; transcript_id "MSTRG.622.5";
1	StringTie	exon	43171797	43171923	1000	-	.	gene_id "MSTRG.622"; transcript_id "MSTRG.622.5"; exon_number "1";
1	StringTie	exon	43201488	43201595	1000	-	.	gene_id "MSTRG.622"; transcript_id "MSTRG.622.5"; exon_number "2";
1	StringTie	exon	43458896	43459033	1000	-	.	gene_id "MSTRG.622"; transcript_id "MSTRG.622.5"; exon_number "3";
1	StringTie	exon	43514669	43514920	1000	-	.	gene_id "MSTRG.622"; transcript_id "MSTRG.622.5"; exon_number "4";
1	StringTie	exon	43608955	43609013	1000	-	.	gene_id "MSTRG.622"; transcript_id "MSTRG.622.5"; exon_number "5";
1	StringTie	exon	43706762	43706866	1000	-	.	gene_id "MSTRG.622"; transcript_id "MSTRG.622.5"; exon_number "6";
1	StringTie	transcript	43581050	43706866	1000	-	.	gene_id "MSTRG.622"; transcript_id "MSTRG.622.7";
1	StringTie	exon	43581050	43581139	1000	-	.	gene_id "MSTRG.622"; transcript_id "MSTRG.622.7"; exon_number "1";
1	StringTie	exon	43706762	43706866	1000	-	.	gene_id "MSTRG.622"; transcript_id "MSTRG.622.7"; exon_number "2";
1	StringTie	transcript	43811899	43830658	1000	+	.	gene_id "MSTRG.624"; transcript_id "MSTRG.624.1";
1	StringTie	exon	43811899	43811983	1000	+	.	gene_id "MSTRG.624"; transcript_id "MSTRG.624.1"; exon_number "1";
1	StringTie	exon	43812858	43812970	1000	+	.	gene_id "MSTRG.624"; transcript_id "MSTRG.624.1"; exon_number "2";
1	StringTie	exon	43813892	43813983	1000	+	.	gene_id "MSTRG.624"; transcript_id "MSTRG.624.1"; exon_number "3";
1	StringTie	exon	43830615	43830658	1000	+	.	gene_id "MSTRG.624"; transcript_id "MSTRG.624.1"; exon_number "4";
1	StringTie	transcript	43902076	44069474	1000	+	.	gene_id "MSTRG.625"; transcript_id "MSTRG.625.1";
1	StringTie	exon	43902076	43902308	1000	+	.	gene_id "MSTRG.625"; transcript_id "MSTRG.625.1"; exon_number "1";
1	StringTie	exon	44011582	44011697	1000	+	.	gene_id "MSTRG.625"; transcript_id "MSTRG.625.1"; exon_number "2";
1	StringTie	exon	44065983	44066313	1000	+	.	gene_id "MSTRG.625"; transcript_id "MSTRG.625.1"; exon_number "3";
1	StringTie	exon	44069082	44069474	1000	+	.	gene_id "MSTRG.625"; transcript_id "MSTRG.625.1"; exon_number "4";
1	StringTie	transcript	43902077	44066313	1000	+	.	gene_id "MSTRG.625"; transcript_id "MSTRG.625.2";
1	StringTie	exon	43902077	43902308	1000	+	.	gene_id "MSTRG.625"; transcript_id "MSTRG.625.2"; exon_number "1";
1	StringTie	exon	44011585	44011697	1000	+	.	gene_id "MSTRG.625"; transcript_id "MSTRG.625.2"; exon_number "2";
1	StringTie	exon	44065983	44066313	1000	+	.	gene_id "MSTRG.625"; transcript_id "MSTRG.625.2"; exon_number "3";
1	StringTie	transcript	43902120	43940510	1000	+	.	gene_id "MSTRG.625"; transcript_id "MSTRG.625.3";
1	StringTie	exon	43902120	43902308	1000	+	.	gene_id "MSTRG.625"; transcript_id "MSTRG.625.3"; exon_number "1";
1	StringTie	exon	43940443	43940510	1000	+	.	gene_id "MSTRG.625"; transcript_id "MSTRG.625.3"; exon_number "2";
1	StringTie	transcript	44070008	44071968	1000	+	.	gene_id "MSTRG.626"; transcript_id "MSTRG.626.1";
1	StringTie	exon	44070008	44071968	1000	+	.	gene_id "MSTRG.626"; transcript_id "MSTRG.626.1"; exon_number "1";
1	StringTie	transcript	44085902	44479592	1000	+	.	gene_id "MSTRG.627"; transcript_id "MSTRG.627.1";
1	StringTie	exon	44085902	44086137	1000	+	.	gene_id "MSTRG.627"; transcript_id "MSTRG.627.1"; exon_number "1";
1	StringTie	exon	44441781	44441869	1000	+	.	gene_id "MSTRG.627"; transcript_id "MSTRG.627.1"; exon_number "2";
1	StringTie	exon	44458470	44458541	1000	+	.	gene_id "MSTRG.627"; transcript_id "MSTRG.627.1"; exon_number "3";
1	StringTie	exon	44461145	44461274	1000	+	.	gene_id "MSTRG.627"; transcript_id "MSTRG.627.1"; exon_number "4";
1	StringTie	exon	44466403	44466462	1000	+	.	gene_id "MSTRG.627"; transcript_id "MSTRG.627.1"; exon_number "5";
1	StringTie	exon	44467416	44467518	1000	+	.	gene_id "MSTRG.627"; transcript_id "MSTRG.627.1"; exon_number "6";
1	StringTie	exon	44470816	44470876	1000	+	.	gene_id "MSTRG.627"; transcript_id "MSTRG.627.1"; exon_number "7";
1	StringTie	exon	44471309	44471396	1000	+	.	gene_id "MSTRG.627"; transcript_id "MSTRG.627.1"; exon_number "8";
1	StringTie	exon	44479504	44479592	1000	+	.	gene_id "MSTRG.627"; transcript_id "MSTRG.627.1"; exon_number "9";
1	StringTie	transcript	44085902	44470876	1000	+	.	gene_id "MSTRG.627"; transcript_id "MSTRG.627.2";
1	StringTie	exon	44085902	44086137	1000	+	.	gene_id "MSTRG.627"; transcript_id "MSTRG.627.2"; exon_number "1";
1	StringTie	exon	44441781	44441869	1000	+	.	gene_id "MSTRG.627"; transcript_id "MSTRG.627.2"; exon_number "2";
1	StringTie	exon	44458470	44458541	1000	+	.	gene_id "MSTRG.627"; transcript_id "MSTRG.627.2"; exon_number "3";
1	StringTie	exon	44461148	44461274	1000	+	.	gene_id "MSTRG.627"; transcript_id "MSTRG.627.2"; exon_number "4";
1	StringTie	exon	44466403	44466462	1000	+	.	gene_id "MSTRG.627"; transcript_id "MSTRG.627.2"; exon_number "5";
1	StringTie	exon	44467416	44467518	1000	+	.	gene_id "MSTRG.627"; transcript_id "MSTRG.627.2"; exon_number "6";
1	StringTie	exon	44470816	44470876	1000	+	.	gene_id "MSTRG.627"; transcript_id "MSTRG.627.2"; exon_number "7";
1	StringTie	transcript	44085902	44466462	1000	+	.	gene_id "MSTRG.627"; transcript_id "MSTRG.627.3";
1	StringTie	exon	44085902	44086137	1000	+	.	gene_id "MSTRG.627"; transcript_id "MSTRG.627.3"; exon_number "1";
1	StringTie	exon	44441781	44441869	1000	+	.	gene_id "MSTRG.627"; transcript_id "MSTRG.627.3"; exon_number "2";
1	StringTie	exon	44461145	44461274	1000	+	.	gene_id "MSTRG.627"; transcript_id "MSTRG.627.3"; exon_number "3";
1	StringTie	exon	44466403	44466462	1000	+	.	gene_id "MSTRG.627"; transcript_id "MSTRG.627.3"; exon_number "4";
1	StringTie	transcript	44085913	44471396	1000	+	.	gene_id "MSTRG.627"; transcript_id "MSTRG.627.4";
1	StringTie	exon	44085913	44086137	1000	+	.	gene_id "MSTRG.627"; transcript_id "MSTRG.627.4"; exon_number "1";
1	StringTie	exon	44402030	44402188	1000	+	.	gene_id "MSTRG.627"; transcript_id "MSTRG.627.4"; exon_number "2";
1	StringTie	exon	44441781	44441869	1000	+	.	gene_id "MSTRG.627"; transcript_id "MSTRG.627.4"; exon_number "3";
1	StringTie	exon	44458470	44458541	1000	+	.	gene_id "MSTRG.627"; transcript_id "MSTRG.627.4"; exon_number "4";
1	StringTie	exon	44461145	44461274	1000	+	.	gene_id "MSTRG.627"; transcript_id "MSTRG.627.4"; exon_number "5";
1	StringTie	exon	44466403	44466462	1000	+	.	gene_id "MSTRG.627"; transcript_id "MSTRG.627.4"; exon_number "6";
1	StringTie	exon	44467416	44467518	1000	+	.	gene_id "MSTRG.627"; transcript_id "MSTRG.627.4"; exon_number "7";
1	StringTie	exon	44470816	44470876	1000	+	.	gene_id "MSTRG.627"; transcript_id "MSTRG.627.4"; exon_number "8";
1	StringTie	exon	44471309	44471396	1000	+	.	gene_id "MSTRG.627"; transcript_id "MSTRG.627.4"; exon_number "9";
1	StringTie	transcript	44085913	44461274	1000	+	.	gene_id "MSTRG.627"; transcript_id "MSTRG.627.5";
1	StringTie	exon	44085913	44086137	1000	+	.	gene_id "MSTRG.627"; transcript_id "MSTRG.627.5"; exon_number "1";
1	StringTie	exon	44458470	44458541	1000	+	.	gene_id "MSTRG.627"; transcript_id "MSTRG.627.5"; exon_number "2";
1	StringTie	exon	44461145	44461274	1000	+	.	gene_id "MSTRG.627"; transcript_id "MSTRG.627.5"; exon_number "3";
1	StringTie	transcript	44085936	44300141	1000	+	.	gene_id "MSTRG.627"; transcript_id "MSTRG.627.6";
1	StringTie	exon	44085936	44086137	1000	+	.	gene_id "MSTRG.627"; transcript_id "MSTRG.627.6"; exon_number "1";
1	StringTie	exon	44299308	44300141	1000	+	.	gene_id "MSTRG.627"; transcript_id "MSTRG.627.6"; exon_number "2";
1	StringTie	transcript	44344032	44466462	1000	+	.	gene_id "MSTRG.627"; transcript_id "MSTRG.627.9";
1	StringTie	exon	44344032	44344181	1000	+	.	gene_id "MSTRG.627"; transcript_id "MSTRG.627.9"; exon_number "1";
1	StringTie	exon	44441781	44441869	1000	+	.	gene_id "MSTRG.627"; transcript_id "MSTRG.627.9"; exon_number "2";
1	StringTie	exon	44458470	44458541	1000	+	.	gene_id "MSTRG.627"; transcript_id "MSTRG.627.9"; exon_number "3";
1	StringTie	exon	44461145	44461274	1000	+	.	gene_id "MSTRG.627"; transcript_id "MSTRG.627.9"; exon_number "4";
1	StringTie	exon	44466403	44466462	1000	+	.	gene_id "MSTRG.627"; transcript_id "MSTRG.627.9"; exon_number "5";
1	StringTie	transcript	44402030	44467520	1000	+	.	gene_id "MSTRG.627"; transcript_id "MSTRG.627.11";
1	StringTie	exon	44402030	44402188	1000	+	.	gene_id "MSTRG.627"; transcript_id "MSTRG.627.11"; exon_number "1";
1	StringTie	exon	44441781	44441869	1000	+	.	gene_id "MSTRG.627"; transcript_id "MSTRG.627.11"; exon_number "2";
1	StringTie	exon	44458470	44458541	1000	+	.	gene_id "MSTRG.627"; transcript_id "MSTRG.627.11"; exon_number "3";
1	StringTie	exon	44461148	44461274	1000	+	.	gene_id "MSTRG.627"; transcript_id "MSTRG.627.11"; exon_number "4";
1	StringTie	exon	44466403	44466462	1000	+	.	gene_id "MSTRG.627"; transcript_id "MSTRG.627.11"; exon_number "5";
1	StringTie	exon	44467416	44467520	1000	+	.	gene_id "MSTRG.627"; transcript_id "MSTRG.627.11"; exon_number "6";
1	StringTie	transcript	44115035	44142934	1000	-	.	gene_id "MSTRG.628"; transcript_id "MSTRG.628.1";
1	StringTie	exon	44115035	44116119	1000	-	.	gene_id "MSTRG.628"; transcript_id "MSTRG.628.1"; exon_number "1";
1	StringTie	exon	44142670	44142934	1000	-	.	gene_id "MSTRG.628"; transcript_id "MSTRG.628.1"; exon_number "2";
1	StringTie	transcript	44139692	44142934	1000	-	.	gene_id "MSTRG.628"; transcript_id "MSTRG.628.2";
1	StringTie	exon	44139692	44139756	1000	-	.	gene_id "MSTRG.628"; transcript_id "MSTRG.628.2"; exon_number "1";
1	StringTie	exon	44140225	44140354	1000	-	.	gene_id "MSTRG.628"; transcript_id "MSTRG.628.2"; exon_number "2";
1	StringTie	exon	44142670	44142934	1000	-	.	gene_id "MSTRG.628"; transcript_id "MSTRG.628.2"; exon_number "3";
1	StringTie	transcript	44139692	44142934	1000	-	.	gene_id "MSTRG.628"; transcript_id "MSTRG.628.3";
1	StringTie	exon	44139692	44139756	1000	-	.	gene_id "MSTRG.628"; transcript_id "MSTRG.628.3"; exon_number "1";
1	StringTie	exon	44142670	44142934	1000	-	.	gene_id "MSTRG.628"; transcript_id "MSTRG.628.3"; exon_number "2";
1	StringTie	transcript	44140225	44142934	1000	-	.	gene_id "MSTRG.628"; transcript_id "MSTRG.628.4";
1	StringTie	exon	44140225	44140354	1000	-	.	gene_id "MSTRG.628"; transcript_id "MSTRG.628.4"; exon_number "1";
1	StringTie	exon	44141151	44141289	1000	-	.	gene_id "MSTRG.628"; transcript_id "MSTRG.628.4"; exon_number "2";
1	StringTie	exon	44142670	44142934	1000	-	.	gene_id "MSTRG.628"; transcript_id "MSTRG.628.4"; exon_number "3";
1	StringTie	transcript	44200934	44402271	1000	-	.	gene_id "MSTRG.629"; transcript_id "MSTRG.629.1";
1	StringTie	exon	44200934	44201122	1000	-	.	gene_id "MSTRG.629"; transcript_id "MSTRG.629.1"; exon_number "1";
1	StringTie	exon	44210322	44210495	1000	-	.	gene_id "MSTRG.629"; transcript_id "MSTRG.629.1"; exon_number "2";
1	StringTie	exon	44211227	44211479	1000	-	.	gene_id "MSTRG.629"; transcript_id "MSTRG.629.1"; exon_number "3";
1	StringTie	exon	44401771	44402271	1000	-	.	gene_id "MSTRG.629"; transcript_id "MSTRG.629.1"; exon_number "4";
1	StringTie	transcript	44211227	44402271	1000	-	.	gene_id "MSTRG.629"; transcript_id "MSTRG.629.2";
1	StringTie	exon	44211227	44211479	1000	-	.	gene_id "MSTRG.629"; transcript_id "MSTRG.629.2"; exon_number "1";
1	StringTie	exon	44401776	44402271	1000	-	.	gene_id "MSTRG.629"; transcript_id "MSTRG.629.2"; exon_number "2";
1	StringTie	transcript	44259907	44402271	1000	-	.	gene_id "MSTRG.629"; transcript_id "MSTRG.629.3";
1	StringTie	exon	44259907	44259946	1000	-	.	gene_id "MSTRG.629"; transcript_id "MSTRG.629.3"; exon_number "1";
1	StringTie	exon	44401771	44402271	1000	-	.	gene_id "MSTRG.629"; transcript_id "MSTRG.629.3"; exon_number "2";
1	StringTie	transcript	44483389	44505842	1000	+	.	gene_id "MSTRG.631"; transcript_id "MSTRG.631.1";
1	StringTie	exon	44483389	44483542	1000	+	.	gene_id "MSTRG.631"; transcript_id "MSTRG.631.1"; exon_number "1";
1	StringTie	exon	44483999	44484042	1000	+	.	gene_id "MSTRG.631"; transcript_id "MSTRG.631.1"; exon_number "2";
1	StringTie	exon	44485042	44485240	1000	+	.	gene_id "MSTRG.631"; transcript_id "MSTRG.631.1"; exon_number "3";
1	StringTie	exon	44488539	44488649	1000	+	.	gene_id "MSTRG.631"; transcript_id "MSTRG.631.1"; exon_number "4";
1	StringTie	exon	44495945	44496046	1000	+	.	gene_id "MSTRG.631"; transcript_id "MSTRG.631.1"; exon_number "5";
1	StringTie	exon	44497308	44497395	1000	+	.	gene_id "MSTRG.631"; transcript_id "MSTRG.631.1"; exon_number "6";
1	StringTie	exon	44497792	44497932	1000	+	.	gene_id "MSTRG.631"; transcript_id "MSTRG.631.1"; exon_number "7";
1	StringTie	exon	44505539	44505842	1000	+	.	gene_id "MSTRG.631"; transcript_id "MSTRG.631.1"; exon_number "8";
1	StringTie	transcript	44483882	44505842	1000	+	.	gene_id "MSTRG.631"; transcript_id "MSTRG.631.2";
1	StringTie	exon	44483882	44484042	1000	+	.	gene_id "MSTRG.631"; transcript_id "MSTRG.631.2"; exon_number "1";
1	StringTie	exon	44485042	44485240	1000	+	.	gene_id "MSTRG.631"; transcript_id "MSTRG.631.2"; exon_number "2";
1	StringTie	exon	44495945	44496046	1000	+	.	gene_id "MSTRG.631"; transcript_id "MSTRG.631.2"; exon_number "3";
1	StringTie	exon	44497308	44497395	1000	+	.	gene_id "MSTRG.631"; transcript_id "MSTRG.631.2"; exon_number "4";
1	StringTie	exon	44497792	44497932	1000	+	.	gene_id "MSTRG.631"; transcript_id "MSTRG.631.2"; exon_number "5";
1	StringTie	exon	44505539	44505842	1000	+	.	gene_id "MSTRG.631"; transcript_id "MSTRG.631.2"; exon_number "6";
1	StringTie	transcript	44555164	44586846	1000	+	.	gene_id "MSTRG.633"; transcript_id "MSTRG.633.1";
1	StringTie	exon	44555164	44555468	1000	+	.	gene_id "MSTRG.633"; transcript_id "MSTRG.633.1"; exon_number "1";
1	StringTie	exon	44573532	44573643	1000	+	.	gene_id "MSTRG.633"; transcript_id "MSTRG.633.1"; exon_number "2";
1	StringTie	exon	44575456	44575561	1000	+	.	gene_id "MSTRG.633"; transcript_id "MSTRG.633.1"; exon_number "3";
1	StringTie	exon	44576799	44577003	1000	+	.	gene_id "MSTRG.633"; transcript_id "MSTRG.633.1"; exon_number "4";
1	StringTie	exon	44581351	44581474	1000	+	.	gene_id "MSTRG.633"; transcript_id "MSTRG.633.1"; exon_number "5";
1	StringTie	exon	44584193	44584317	1000	+	.	gene_id "MSTRG.633"; transcript_id "MSTRG.633.1"; exon_number "6";
1	StringTie	exon	44584409	44584455	1000	+	.	gene_id "MSTRG.633"; transcript_id "MSTRG.633.1"; exon_number "7";
1	StringTie	exon	44585272	44585375	1000	+	.	gene_id "MSTRG.633"; transcript_id "MSTRG.633.1"; exon_number "8";
1	StringTie	exon	44586723	44586846	1000	+	.	gene_id "MSTRG.633"; transcript_id "MSTRG.633.1"; exon_number "9";
1	StringTie	transcript	44555164	44584317	1000	+	.	gene_id "MSTRG.633"; transcript_id "MSTRG.633.2";
1	StringTie	exon	44555164	44555468	1000	+	.	gene_id "MSTRG.633"; transcript_id "MSTRG.633.2"; exon_number "1";
1	StringTie	exon	44575456	44575561	1000	+	.	gene_id "MSTRG.633"; transcript_id "MSTRG.633.2"; exon_number "2";
1	StringTie	exon	44576799	44577003	1000	+	.	gene_id "MSTRG.633"; transcript_id "MSTRG.633.2"; exon_number "3";
1	StringTie	exon	44581351	44581474	1000	+	.	gene_id "MSTRG.633"; transcript_id "MSTRG.633.2"; exon_number "4";
1	StringTie	exon	44584193	44584317	1000	+	.	gene_id "MSTRG.633"; transcript_id "MSTRG.633.2"; exon_number "5";
1	StringTie	transcript	44555172	44585375	1000	+	.	gene_id "MSTRG.633"; transcript_id "MSTRG.633.3";
1	StringTie	exon	44555172	44555468	1000	+	.	gene_id "MSTRG.633"; transcript_id "MSTRG.633.3"; exon_number "1";
1	StringTie	exon	44573532	44573643	1000	+	.	gene_id "MSTRG.633"; transcript_id "MSTRG.633.3"; exon_number "2";
1	StringTie	exon	44575456	44575561	1000	+	.	gene_id "MSTRG.633"; transcript_id "MSTRG.633.3"; exon_number "3";
1	StringTie	exon	44576799	44577003	1000	+	.	gene_id "MSTRG.633"; transcript_id "MSTRG.633.3"; exon_number "4";
1	StringTie	exon	44584193	44584317	1000	+	.	gene_id "MSTRG.633"; transcript_id "MSTRG.633.3"; exon_number "5";
1	StringTie	exon	44584409	44584455	1000	+	.	gene_id "MSTRG.633"; transcript_id "MSTRG.633.3"; exon_number "6";
1	StringTie	exon	44585272	44585375	1000	+	.	gene_id "MSTRG.633"; transcript_id "MSTRG.633.3"; exon_number "7";
1	StringTie	transcript	44555172	44581610	1000	+	.	gene_id "MSTRG.633"; transcript_id "MSTRG.633.4";
1	StringTie	exon	44555172	44555468	1000	+	.	gene_id "MSTRG.633"; transcript_id "MSTRG.633.4"; exon_number "1";
1	StringTie	exon	44573532	44573643	1000	+	.	gene_id "MSTRG.633"; transcript_id "MSTRG.633.4"; exon_number "2";
1	StringTie	exon	44575456	44575561	1000	+	.	gene_id "MSTRG.633"; transcript_id "MSTRG.633.4"; exon_number "3";
1	StringTie	exon	44576799	44577003	1000	+	.	gene_id "MSTRG.633"; transcript_id "MSTRG.633.4"; exon_number "4";
1	StringTie	exon	44581082	44581169	1000	+	.	gene_id "MSTRG.633"; transcript_id "MSTRG.633.4"; exon_number "5";
1	StringTie	exon	44581351	44581610	1000	+	.	gene_id "MSTRG.633"; transcript_id "MSTRG.633.4"; exon_number "6";
1	StringTie	transcript	44555189	44578430	1000	+	.	gene_id "MSTRG.633"; transcript_id "MSTRG.633.5";
1	StringTie	exon	44555189	44555468	1000	+	.	gene_id "MSTRG.633"; transcript_id "MSTRG.633.5"; exon_number "1";
1	StringTie	exon	44573532	44573643	1000	+	.	gene_id "MSTRG.633"; transcript_id "MSTRG.633.5"; exon_number "2";
1	StringTie	exon	44575456	44575561	1000	+	.	gene_id "MSTRG.633"; transcript_id "MSTRG.633.5"; exon_number "3";
1	StringTie	exon	44576799	44577003	1000	+	.	gene_id "MSTRG.633"; transcript_id "MSTRG.633.5"; exon_number "4";
1	StringTie	exon	44578312	44578430	1000	+	.	gene_id "MSTRG.633"; transcript_id "MSTRG.633.5"; exon_number "5";
1	StringTie	transcript	44555241	44584317	1000	+	.	gene_id "MSTRG.633"; transcript_id "MSTRG.633.6";
1	StringTie	exon	44555241	44555468	1000	+	.	gene_id "MSTRG.633"; transcript_id "MSTRG.633.6"; exon_number "1";
1	StringTie	exon	44575456	44575561	1000	+	.	gene_id "MSTRG.633"; transcript_id "MSTRG.633.6"; exon_number "2";
1	StringTie	exon	44576799	44577003	1000	+	.	gene_id "MSTRG.633"; transcript_id "MSTRG.633.6"; exon_number "3";
1	StringTie	exon	44584193	44584317	1000	+	.	gene_id "MSTRG.633"; transcript_id "MSTRG.633.6"; exon_number "4";
1	StringTie	transcript	44555263	44584455	1000	+	.	gene_id "MSTRG.633"; transcript_id "MSTRG.633.7";
1	StringTie	exon	44555263	44555468	1000	+	.	gene_id "MSTRG.633"; transcript_id "MSTRG.633.7"; exon_number "1";
1	StringTie	exon	44573532	44573643	1000	+	.	gene_id "MSTRG.633"; transcript_id "MSTRG.633.7"; exon_number "2";
1	StringTie	exon	44575456	44575561	1000	+	.	gene_id "MSTRG.633"; transcript_id "MSTRG.633.7"; exon_number "3";
1	StringTie	exon	44576799	44577003	1000	+	.	gene_id "MSTRG.633"; transcript_id "MSTRG.633.7"; exon_number "4";
1	StringTie	exon	44581351	44581488	1000	+	.	gene_id "MSTRG.633"; transcript_id "MSTRG.633.7"; exon_number "5";
1	StringTie	exon	44584193	44584455	1000	+	.	gene_id "MSTRG.633"; transcript_id "MSTRG.633.7"; exon_number "6";
1	StringTie	transcript	44555283	44577053	1000	+	.	gene_id "MSTRG.633"; transcript_id "MSTRG.633.8";
1	StringTie	exon	44555283	44555468	1000	+	.	gene_id "MSTRG.633"; transcript_id "MSTRG.633.8"; exon_number "1";
1	StringTie	exon	44573532	44573643	1000	+	.	gene_id "MSTRG.633"; transcript_id "MSTRG.633.8"; exon_number "2";
1	StringTie	exon	44576799	44577053	1000	+	.	gene_id "MSTRG.633"; transcript_id "MSTRG.633.8"; exon_number "3";
1	StringTie	transcript	44588463	44607853	1000	+	.	gene_id "MSTRG.635"; transcript_id "MSTRG.635.1";
1	StringTie	exon	44588463	44588532	1000	+	.	gene_id "MSTRG.635"; transcript_id "MSTRG.635.1"; exon_number "1";
1	StringTie	exon	44592364	44592534	1000	+	.	gene_id "MSTRG.635"; transcript_id "MSTRG.635.1"; exon_number "2";
1	StringTie	exon	44594443	44594485	1000	+	.	gene_id "MSTRG.635"; transcript_id "MSTRG.635.1"; exon_number "3";
1	StringTie	exon	44596624	44596733	1000	+	.	gene_id "MSTRG.635"; transcript_id "MSTRG.635.1"; exon_number "4";
1	StringTie	exon	44600853	44600992	1000	+	.	gene_id "MSTRG.635"; transcript_id "MSTRG.635.1"; exon_number "5";
1	StringTie	exon	44605259	44605347	1000	+	.	gene_id "MSTRG.635"; transcript_id "MSTRG.635.1"; exon_number "6";
1	StringTie	exon	44607718	44607853	1000	+	.	gene_id "MSTRG.635"; transcript_id "MSTRG.635.1"; exon_number "7";
1	StringTie	transcript	44611034	44611933	1000	+	.	gene_id "MSTRG.638"; transcript_id "MSTRG.638.1";
1	StringTie	exon	44611034	44611933	1000	+	.	gene_id "MSTRG.638"; transcript_id "MSTRG.638.1"; exon_number "1";
1	StringTie	transcript	44617558	44637538	1000	+	.	gene_id "MSTRG.639"; transcript_id "MSTRG.639.1";
1	StringTie	exon	44617558	44617671	1000	+	.	gene_id "MSTRG.639"; transcript_id "MSTRG.639.1"; exon_number "1";
1	StringTie	exon	44622594	44622712	1000	+	.	gene_id "MSTRG.639"; transcript_id "MSTRG.639.1"; exon_number "2";
1	StringTie	exon	44624228	44624348	1000	+	.	gene_id "MSTRG.639"; transcript_id "MSTRG.639.1"; exon_number "3";
1	StringTie	exon	44625777	44625865	1000	+	.	gene_id "MSTRG.639"; transcript_id "MSTRG.639.1"; exon_number "4";
1	StringTie	exon	44630241	44630334	1000	+	.	gene_id "MSTRG.639"; transcript_id "MSTRG.639.1"; exon_number "5";
1	StringTie	exon	44630845	44630919	1000	+	.	gene_id "MSTRG.639"; transcript_id "MSTRG.639.1"; exon_number "6";
1	StringTie	exon	44631986	44632064	1000	+	.	gene_id "MSTRG.639"; transcript_id "MSTRG.639.1"; exon_number "7";
1	StringTie	exon	44633726	44633824	1000	+	.	gene_id "MSTRG.639"; transcript_id "MSTRG.639.1"; exon_number "8";
1	StringTie	exon	44636675	44636730	1000	+	.	gene_id "MSTRG.639"; transcript_id "MSTRG.639.1"; exon_number "9";
1	StringTie	exon	44637071	44637538	1000	+	.	gene_id "MSTRG.639"; transcript_id "MSTRG.639.1"; exon_number "10";
1	StringTie	transcript	44617558	44637538	1000	+	.	gene_id "MSTRG.639"; transcript_id "MSTRG.639.2";
1	StringTie	exon	44617558	44617671	1000	+	.	gene_id "MSTRG.639"; transcript_id "MSTRG.639.2"; exon_number "1";
1	StringTie	exon	44633726	44633824	1000	+	.	gene_id "MSTRG.639"; transcript_id "MSTRG.639.2"; exon_number "2";
1	StringTie	exon	44636675	44636730	1000	+	.	gene_id "MSTRG.639"; transcript_id "MSTRG.639.2"; exon_number "3";
1	StringTie	exon	44637071	44637538	1000	+	.	gene_id "MSTRG.639"; transcript_id "MSTRG.639.2"; exon_number "4";
1	StringTie	transcript	44617558	44637538	1000	+	.	gene_id "MSTRG.639"; transcript_id "MSTRG.639.3";
1	StringTie	exon	44617558	44617671	1000	+	.	gene_id "MSTRG.639"; transcript_id "MSTRG.639.3"; exon_number "1";
1	StringTie	exon	44622594	44622712	1000	+	.	gene_id "MSTRG.639"; transcript_id "MSTRG.639.3"; exon_number "2";
1	StringTie	exon	44624228	44624367	1000	+	.	gene_id "MSTRG.639"; transcript_id "MSTRG.639.3"; exon_number "3";
1	StringTie	exon	44625777	44625865	1000	+	.	gene_id "MSTRG.639"; transcript_id "MSTRG.639.3"; exon_number "4";
1	StringTie	exon	44630241	44630334	1000	+	.	gene_id "MSTRG.639"; transcript_id "MSTRG.639.3"; exon_number "5";
1	StringTie	exon	44630845	44630919	1000	+	.	gene_id "MSTRG.639"; transcript_id "MSTRG.639.3"; exon_number "6";
1	StringTie	exon	44631986	44632064	1000	+	.	gene_id "MSTRG.639"; transcript_id "MSTRG.639.3"; exon_number "7";
1	StringTie	exon	44633726	44633824	1000	+	.	gene_id "MSTRG.639"; transcript_id "MSTRG.639.3"; exon_number "8";
1	StringTie	exon	44636675	44636730	1000	+	.	gene_id "MSTRG.639"; transcript_id "MSTRG.639.3"; exon_number "9";
1	StringTie	exon	44637071	44637538	1000	+	.	gene_id "MSTRG.639"; transcript_id "MSTRG.639.3"; exon_number "10";
1	StringTie	transcript	44617558	44637538	1000	+	.	gene_id "MSTRG.639"; transcript_id "MSTRG.639.4";
1	StringTie	exon	44617558	44617671	1000	+	.	gene_id "MSTRG.639"; transcript_id "MSTRG.639.4"; exon_number "1";
1	StringTie	exon	44636675	44636730	1000	+	.	gene_id "MSTRG.639"; transcript_id "MSTRG.639.4"; exon_number "2";
1	StringTie	exon	44637071	44637538	1000	+	.	gene_id "MSTRG.639"; transcript_id "MSTRG.639.4"; exon_number "3";
1	StringTie	transcript	44617569	44633824	1000	+	.	gene_id "MSTRG.639"; transcript_id "MSTRG.639.5";
1	StringTie	exon	44617569	44617671	1000	+	.	gene_id "MSTRG.639"; transcript_id "MSTRG.639.5"; exon_number "1";
1	StringTie	exon	44624228	44624348	1000	+	.	gene_id "MSTRG.639"; transcript_id "MSTRG.639.5"; exon_number "2";
1	StringTie	exon	44625777	44625865	1000	+	.	gene_id "MSTRG.639"; transcript_id "MSTRG.639.5"; exon_number "3";
1	StringTie	exon	44630241	44630334	1000	+	.	gene_id "MSTRG.639"; transcript_id "MSTRG.639.5"; exon_number "4";
1	StringTie	exon	44630845	44630919	1000	+	.	gene_id "MSTRG.639"; transcript_id "MSTRG.639.5"; exon_number "5";
1	StringTie	exon	44631986	44632064	1000	+	.	gene_id "MSTRG.639"; transcript_id "MSTRG.639.5"; exon_number "6";
1	StringTie	exon	44633726	44633824	1000	+	.	gene_id "MSTRG.639"; transcript_id "MSTRG.639.5"; exon_number "7";
1	StringTie	transcript	44617569	44636730	1000	+	.	gene_id "MSTRG.639"; transcript_id "MSTRG.639.6";
1	StringTie	exon	44617569	44617671	1000	+	.	gene_id "MSTRG.639"; transcript_id "MSTRG.639.6"; exon_number "1";
1	StringTie	exon	44624228	44624367	1000	+	.	gene_id "MSTRG.639"; transcript_id "MSTRG.639.6"; exon_number "2";
1	StringTie	exon	44625777	44625865	1000	+	.	gene_id "MSTRG.639"; transcript_id "MSTRG.639.6"; exon_number "3";
1	StringTie	exon	44630241	44630334	1000	+	.	gene_id "MSTRG.639"; transcript_id "MSTRG.639.6"; exon_number "4";
1	StringTie	exon	44630845	44630919	1000	+	.	gene_id "MSTRG.639"; transcript_id "MSTRG.639.6"; exon_number "5";
1	StringTie	exon	44631986	44632064	1000	+	.	gene_id "MSTRG.639"; transcript_id "MSTRG.639.6"; exon_number "6";
1	StringTie	exon	44633726	44633824	1000	+	.	gene_id "MSTRG.639"; transcript_id "MSTRG.639.6"; exon_number "7";
1	StringTie	exon	44636675	44636730	1000	+	.	gene_id "MSTRG.639"; transcript_id "MSTRG.639.6"; exon_number "8";
1	StringTie	transcript	44617569	44633824	1000	+	.	gene_id "MSTRG.639"; transcript_id "MSTRG.639.7";
1	StringTie	exon	44617569	44617671	1000	+	.	gene_id "MSTRG.639"; transcript_id "MSTRG.639.7"; exon_number "1";
1	StringTie	exon	44622594	44622712	1000	+	.	gene_id "MSTRG.639"; transcript_id "MSTRG.639.7"; exon_number "2";
1	StringTie	exon	44624228	44624348	1000	+	.	gene_id "MSTRG.639"; transcript_id "MSTRG.639.7"; exon_number "3";
1	StringTie	exon	44625777	44625865	1000	+	.	gene_id "MSTRG.639"; transcript_id "MSTRG.639.7"; exon_number "4";
1	StringTie	exon	44630241	44630334	1000	+	.	gene_id "MSTRG.639"; transcript_id "MSTRG.639.7"; exon_number "5";
1	StringTie	exon	44631986	44632064	1000	+	.	gene_id "MSTRG.639"; transcript_id "MSTRG.639.7"; exon_number "6";
1	StringTie	exon	44633726	44633824	1000	+	.	gene_id "MSTRG.639"; transcript_id "MSTRG.639.7"; exon_number "7";
1	StringTie	transcript	44617569	44630919	1000	+	.	gene_id "MSTRG.639"; transcript_id "MSTRG.639.8";
1	StringTie	exon	44617569	44617671	1000	+	.	gene_id "MSTRG.639"; transcript_id "MSTRG.639.8"; exon_number "1";
1	StringTie	exon	44622594	44622712	1000	+	.	gene_id "MSTRG.639"; transcript_id "MSTRG.639.8"; exon_number "2";
1	StringTie	exon	44624228	44624334	1000	+	.	gene_id "MSTRG.639"; transcript_id "MSTRG.639.8"; exon_number "3";
1	StringTie	exon	44625777	44625865	1000	+	.	gene_id "MSTRG.639"; transcript_id "MSTRG.639.8"; exon_number "4";
1	StringTie	exon	44630241	44630334	1000	+	.	gene_id "MSTRG.639"; transcript_id "MSTRG.639.8"; exon_number "5";
1	StringTie	exon	44630845	44630919	1000	+	.	gene_id "MSTRG.639"; transcript_id "MSTRG.639.8"; exon_number "6";
1	StringTie	transcript	44617569	44633824	1000	+	.	gene_id "MSTRG.639"; transcript_id "MSTRG.639.9";
1	StringTie	exon	44617569	44617671	1000	+	.	gene_id "MSTRG.639"; transcript_id "MSTRG.639.9"; exon_number "1";
1	StringTie	exon	44622594	44622712	1000	+	.	gene_id "MSTRG.639"; transcript_id "MSTRG.639.9"; exon_number "2";
1	StringTie	exon	44624228	44624348	1000	+	.	gene_id "MSTRG.639"; transcript_id "MSTRG.639.9"; exon_number "3";
1	StringTie	exon	44625777	44625865	1000	+	.	gene_id "MSTRG.639"; transcript_id "MSTRG.639.9"; exon_number "4";
1	StringTie	exon	44630241	44630334	1000	+	.	gene_id "MSTRG.639"; transcript_id "MSTRG.639.9"; exon_number "5";
1	StringTie	exon	44633726	44633824	1000	+	.	gene_id "MSTRG.639"; transcript_id "MSTRG.639.9"; exon_number "6";
1	StringTie	transcript	44617569	44632064	1000	+	.	gene_id "MSTRG.639"; transcript_id "MSTRG.639.10";
1	StringTie	exon	44617569	44617671	1000	+	.	gene_id "MSTRG.639"; transcript_id "MSTRG.639.10"; exon_number "1";
1	StringTie	exon	44622594	44622712	1000	+	.	gene_id "MSTRG.639"; transcript_id "MSTRG.639.10"; exon_number "2";
1	StringTie	exon	44624228	44624367	1000	+	.	gene_id "MSTRG.639"; transcript_id "MSTRG.639.10"; exon_number "3";
1	StringTie	exon	44625777	44625865	1000	+	.	gene_id "MSTRG.639"; transcript_id "MSTRG.639.10"; exon_number "4";
1	StringTie	exon	44630241	44630334	1000	+	.	gene_id "MSTRG.639"; transcript_id "MSTRG.639.10"; exon_number "5";
1	StringTie	exon	44631986	44632064	1000	+	.	gene_id "MSTRG.639"; transcript_id "MSTRG.639.10"; exon_number "6";
1	StringTie	transcript	44617569	44637538	1000	+	.	gene_id "MSTRG.639"; transcript_id "MSTRG.639.11";
1	StringTie	exon	44617569	44617671	1000	+	.	gene_id "MSTRG.639"; transcript_id "MSTRG.639.11"; exon_number "1";
1	StringTie	exon	44622594	44622712	1000	+	.	gene_id "MSTRG.639"; transcript_id "MSTRG.639.11"; exon_number "2";
1	StringTie	exon	44624228	44624367	1000	+	.	gene_id "MSTRG.639"; transcript_id "MSTRG.639.11"; exon_number "3";
1	StringTie	exon	44625777	44625865	1000	+	.	gene_id "MSTRG.639"; transcript_id "MSTRG.639.11"; exon_number "4";
1	StringTie	exon	44636675	44636730	1000	+	.	gene_id "MSTRG.639"; transcript_id "MSTRG.639.11"; exon_number "5";
1	StringTie	exon	44637071	44637538	1000	+	.	gene_id "MSTRG.639"; transcript_id "MSTRG.639.11"; exon_number "6";
1	StringTie	transcript	44617573	44637538	1000	+	.	gene_id "MSTRG.639"; transcript_id "MSTRG.639.12";
1	StringTie	exon	44617573	44617671	1000	+	.	gene_id "MSTRG.639"; transcript_id "MSTRG.639.12"; exon_number "1";
1	StringTie	exon	44622594	44622712	1000	+	.	gene_id "MSTRG.639"; transcript_id "MSTRG.639.12"; exon_number "2";
1	StringTie	exon	44624228	44624348	1000	+	.	gene_id "MSTRG.639"; transcript_id "MSTRG.639.12"; exon_number "3";
1	StringTie	exon	44625777	44625865	1000	+	.	gene_id "MSTRG.639"; transcript_id "MSTRG.639.12"; exon_number "4";
1	StringTie	exon	44636675	44636730	1000	+	.	gene_id "MSTRG.639"; transcript_id "MSTRG.639.12"; exon_number "5";
1	StringTie	exon	44637071	44637538	1000	+	.	gene_id "MSTRG.639"; transcript_id "MSTRG.639.12"; exon_number "6";
1	StringTie	transcript	44617575	44633824	1000	+	.	gene_id "MSTRG.639"; transcript_id "MSTRG.639.13";
1	StringTie	exon	44617575	44617671	1000	+	.	gene_id "MSTRG.639"; transcript_id "MSTRG.639.13"; exon_number "1";
1	StringTie	exon	44630241	44630334	1000	+	.	gene_id "MSTRG.639"; transcript_id "MSTRG.639.13"; exon_number "2";
1	StringTie	exon	44630845	44630919	1000	+	.	gene_id "MSTRG.639"; transcript_id "MSTRG.639.13"; exon_number "3";
1	StringTie	exon	44631986	44632064	1000	+	.	gene_id "MSTRG.639"; transcript_id "MSTRG.639.13"; exon_number "4";
1	StringTie	exon	44633726	44633824	1000	+	.	gene_id "MSTRG.639"; transcript_id "MSTRG.639.13"; exon_number "5";
1	StringTie	transcript	44617578	44620398	1000	+	.	gene_id "MSTRG.639"; transcript_id "MSTRG.639.14";
1	StringTie	exon	44617578	44617671	1000	+	.	gene_id "MSTRG.639"; transcript_id "MSTRG.639.14"; exon_number "1";
1	StringTie	exon	44620185	44620398	1000	+	.	gene_id "MSTRG.639"; transcript_id "MSTRG.639.14"; exon_number "2";
1	StringTie	transcript	44617578	44630919	1000	+	.	gene_id "MSTRG.639"; transcript_id "MSTRG.639.15";
1	StringTie	exon	44617578	44617671	1000	+	.	gene_id "MSTRG.639"; transcript_id "MSTRG.639.15"; exon_number "1";
1	StringTie	exon	44622594	44622712	1000	+	.	gene_id "MSTRG.639"; transcript_id "MSTRG.639.15"; exon_number "2";
1	StringTie	exon	44624228	44624367	1000	+	.	gene_id "MSTRG.639"; transcript_id "MSTRG.639.15"; exon_number "3";
1	StringTie	exon	44625777	44625850	1000	+	.	gene_id "MSTRG.639"; transcript_id "MSTRG.639.15"; exon_number "4";
1	StringTie	exon	44630241	44630334	1000	+	.	gene_id "MSTRG.639"; transcript_id "MSTRG.639.15"; exon_number "5";
1	StringTie	exon	44630845	44630919	1000	+	.	gene_id "MSTRG.639"; transcript_id "MSTRG.639.15"; exon_number "6";
1	StringTie	transcript	44617583	44632064	1000	+	.	gene_id "MSTRG.639"; transcript_id "MSTRG.639.16";
1	StringTie	exon	44617583	44617671	1000	+	.	gene_id "MSTRG.639"; transcript_id "MSTRG.639.16"; exon_number "1";
1	StringTie	exon	44622594	44622712	1000	+	.	gene_id "MSTRG.639"; transcript_id "MSTRG.639.16"; exon_number "2";
1	StringTie	exon	44624228	44624367	1000	+	.	gene_id "MSTRG.639"; transcript_id "MSTRG.639.16"; exon_number "3";
1	StringTie	exon	44625777	44625865	1000	+	.	gene_id "MSTRG.639"; transcript_id "MSTRG.639.16"; exon_number "4";
1	StringTie	exon	44630241	44630387	1000	+	.	gene_id "MSTRG.639"; transcript_id "MSTRG.639.16"; exon_number "5";
1	StringTie	exon	44631986	44632064	1000	+	.	gene_id "MSTRG.639"; transcript_id "MSTRG.639.16"; exon_number "6";
1	StringTie	transcript	44617583	44622712	1000	+	.	gene_id "MSTRG.639"; transcript_id "MSTRG.639.17";
1	StringTie	exon	44617583	44617671	1000	+	.	gene_id "MSTRG.639"; transcript_id "MSTRG.639.17"; exon_number "1";
1	StringTie	exon	44618377	44618471	1000	+	.	gene_id "MSTRG.639"; transcript_id "MSTRG.639.17"; exon_number "2";
1	StringTie	exon	44622594	44622712	1000	+	.	gene_id "MSTRG.639"; transcript_id "MSTRG.639.17"; exon_number "3";
1	StringTie	transcript	44617583	44632306	1000	+	.	gene_id "MSTRG.639"; transcript_id "MSTRG.639.18";
1	StringTie	exon	44617583	44617671	1000	+	.	gene_id "MSTRG.639"; transcript_id "MSTRG.639.18"; exon_number "1";
1	StringTie	exon	44622594	44622712	1000	+	.	gene_id "MSTRG.639"; transcript_id "MSTRG.639.18"; exon_number "2";
1	StringTie	exon	44624277	44624367	1000	+	.	gene_id "MSTRG.639"; transcript_id "MSTRG.639.18"; exon_number "3";
1	StringTie	exon	44625777	44625865	1000	+	.	gene_id "MSTRG.639"; transcript_id "MSTRG.639.18"; exon_number "4";
1	StringTie	exon	44630241	44630334	1000	+	.	gene_id "MSTRG.639"; transcript_id "MSTRG.639.18"; exon_number "5";
1	StringTie	exon	44630845	44630919	1000	+	.	gene_id "MSTRG.639"; transcript_id "MSTRG.639.18"; exon_number "6";
1	StringTie	exon	44631986	44632064	1000	+	.	gene_id "MSTRG.639"; transcript_id "MSTRG.639.18"; exon_number "7";
1	StringTie	exon	44632208	44632306	1000	+	.	gene_id "MSTRG.639"; transcript_id "MSTRG.639.18"; exon_number "8";
1	StringTie	transcript	44617583	44632064	1000	+	.	gene_id "MSTRG.639"; transcript_id "MSTRG.639.19";
1	StringTie	exon	44617583	44617671	1000	+	.	gene_id "MSTRG.639"; transcript_id "MSTRG.639.19"; exon_number "1";
1	StringTie	exon	44624228	44624367	1000	+	.	gene_id "MSTRG.639"; transcript_id "MSTRG.639.19"; exon_number "2";
1	StringTie	exon	44625777	44625865	1000	+	.	gene_id "MSTRG.639"; transcript_id "MSTRG.639.19"; exon_number "3";
1	StringTie	exon	44630241	44630334	1000	+	.	gene_id "MSTRG.639"; transcript_id "MSTRG.639.19"; exon_number "4";
1	StringTie	exon	44631986	44632064	1000	+	.	gene_id "MSTRG.639"; transcript_id "MSTRG.639.19"; exon_number "5";
1	StringTie	transcript	44617583	44637538	1000	+	.	gene_id "MSTRG.639"; transcript_id "MSTRG.639.20";
1	StringTie	exon	44617583	44617671	1000	+	.	gene_id "MSTRG.639"; transcript_id "MSTRG.639.20"; exon_number "1";
1	StringTie	exon	44622594	44622712	1000	+	.	gene_id "MSTRG.639"; transcript_id "MSTRG.639.20"; exon_number "2";
1	StringTie	exon	44624228	44624367	1000	+	.	gene_id "MSTRG.639"; transcript_id "MSTRG.639.20"; exon_number "3";
1	StringTie	exon	44625777	44625865	1000	+	.	gene_id "MSTRG.639"; transcript_id "MSTRG.639.20"; exon_number "4";
1	StringTie	exon	44630241	44630334	1000	+	.	gene_id "MSTRG.639"; transcript_id "MSTRG.639.20"; exon_number "5";
1	StringTie	exon	44630845	44630919	1000	+	.	gene_id "MSTRG.639"; transcript_id "MSTRG.639.20"; exon_number "6";
1	StringTie	exon	44633726	44633824	1000	+	.	gene_id "MSTRG.639"; transcript_id "MSTRG.639.20"; exon_number "7";
1	StringTie	exon	44636675	44636730	1000	+	.	gene_id "MSTRG.639"; transcript_id "MSTRG.639.20"; exon_number "8";
1	StringTie	exon	44637071	44637538	1000	+	.	gene_id "MSTRG.639"; transcript_id "MSTRG.639.20"; exon_number "9";
1	StringTie	transcript	44617583	44633824	1000	+	.	gene_id "MSTRG.639"; transcript_id "MSTRG.639.21";
1	StringTie	exon	44617583	44617671	1000	+	.	gene_id "MSTRG.639"; transcript_id "MSTRG.639.21"; exon_number "1";
1	StringTie	exon	44622594	44622712	1000	+	.	gene_id "MSTRG.639"; transcript_id "MSTRG.639.21"; exon_number "2";
1	StringTie	exon	44624228	44624348	1000	+	.	gene_id "MSTRG.639"; transcript_id "MSTRG.639.21"; exon_number "3";
1	StringTie	exon	44633726	44633824	1000	+	.	gene_id "MSTRG.639"; transcript_id "MSTRG.639.21"; exon_number "4";
1	StringTie	transcript	44617583	44623803	1000	+	.	gene_id "MSTRG.639"; transcript_id "MSTRG.639.22";
1	StringTie	exon	44617583	44617671	1000	+	.	gene_id "MSTRG.639"; transcript_id "MSTRG.639.22"; exon_number "1";
1	StringTie	exon	44622594	44622712	1000	+	.	gene_id "MSTRG.639"; transcript_id "MSTRG.639.22"; exon_number "2";
1	StringTie	exon	44623691	44623803	1000	+	.	gene_id "MSTRG.639"; transcript_id "MSTRG.639.22"; exon_number "3";
1	StringTie	transcript	44639942	44640663	1000	+	.	gene_id "MSTRG.641"; transcript_id "MSTRG.641.1";
1	StringTie	exon	44639942	44640663	1000	+	.	gene_id "MSTRG.641"; transcript_id "MSTRG.641.1"; exon_number "1";
1	StringTie	transcript	44650038	44650731	1000	-	.	gene_id "MSTRG.642"; transcript_id "MSTRG.642.1";
1	StringTie	exon	44650038	44650731	1000	-	.	gene_id "MSTRG.642"; transcript_id "MSTRG.642.1"; exon_number "1";
1	StringTie	transcript	44665417	44666007	1000	-	.	gene_id "MSTRG.646"; transcript_id "MSTRG.646.1";
1	StringTie	exon	44665417	44666007	1000	-	.	gene_id "MSTRG.646"; transcript_id "MSTRG.646.1"; exon_number "1";
1	StringTie	transcript	44687453	44728416	1000	+	.	gene_id "MSTRG.648"; transcript_id "MSTRG.648.1";
1	StringTie	exon	44687453	44687556	1000	+	.	gene_id "MSTRG.648"; transcript_id "MSTRG.648.1"; exon_number "1";
1	StringTie	exon	44708987	44709035	1000	+	.	gene_id "MSTRG.648"; transcript_id "MSTRG.648.1"; exon_number "2";
1	StringTie	exon	44714813	44715010	1000	+	.	gene_id "MSTRG.648"; transcript_id "MSTRG.648.1"; exon_number "3";
1	StringTie	exon	44727960	44728416	1000	+	.	gene_id "MSTRG.648"; transcript_id "MSTRG.648.1"; exon_number "4";
1	StringTie	transcript	44688141	44723898	1000	+	.	gene_id "MSTRG.648"; transcript_id "MSTRG.648.2";
1	StringTie	exon	44688141	44688881	1000	+	.	gene_id "MSTRG.648"; transcript_id "MSTRG.648.2"; exon_number "1";
1	StringTie	exon	44714911	44715010	1000	+	.	gene_id "MSTRG.648"; transcript_id "MSTRG.648.2"; exon_number "2";
1	StringTie	exon	44723668	44723898	1000	+	.	gene_id "MSTRG.648"; transcript_id "MSTRG.648.2"; exon_number "3";
1	StringTie	transcript	44688141	44728416	1000	+	.	gene_id "MSTRG.648"; transcript_id "MSTRG.648.3";
1	StringTie	exon	44688141	44688881	1000	+	.	gene_id "MSTRG.648"; transcript_id "MSTRG.648.3"; exon_number "1";
1	StringTie	exon	44714819	44715010	1000	+	.	gene_id "MSTRG.648"; transcript_id "MSTRG.648.3"; exon_number "2";
1	StringTie	exon	44723668	44723898	1000	+	.	gene_id "MSTRG.648"; transcript_id "MSTRG.648.3"; exon_number "3";
1	StringTie	exon	44727960	44728416	1000	+	.	gene_id "MSTRG.648"; transcript_id "MSTRG.648.3"; exon_number "4";
1	StringTie	transcript	44688143	44728416	1000	+	.	gene_id "MSTRG.648"; transcript_id "MSTRG.648.4";
1	StringTie	exon	44688143	44688881	1000	+	.	gene_id "MSTRG.648"; transcript_id "MSTRG.648.4"; exon_number "1";
1	StringTie	exon	44714813	44715010	1000	+	.	gene_id "MSTRG.648"; transcript_id "MSTRG.648.4"; exon_number "2";
1	StringTie	exon	44723668	44723898	1000	+	.	gene_id "MSTRG.648"; transcript_id "MSTRG.648.4"; exon_number "3";
1	StringTie	exon	44727960	44728416	1000	+	.	gene_id "MSTRG.648"; transcript_id "MSTRG.648.4"; exon_number "4";
1	StringTie	transcript	44688143	44728416	1000	+	.	gene_id "MSTRG.648"; transcript_id "MSTRG.648.5";
1	StringTie	exon	44688143	44688881	1000	+	.	gene_id "MSTRG.648"; transcript_id "MSTRG.648.5"; exon_number "1";
1	StringTie	exon	44708987	44709035	1000	+	.	gene_id "MSTRG.648"; transcript_id "MSTRG.648.5"; exon_number "2";
1	StringTie	exon	44714813	44715010	1000	+	.	gene_id "MSTRG.648"; transcript_id "MSTRG.648.5"; exon_number "3";
1	StringTie	exon	44723668	44723714	1000	+	.	gene_id "MSTRG.648"; transcript_id "MSTRG.648.5"; exon_number "4";
1	StringTie	exon	44727960	44728416	1000	+	.	gene_id "MSTRG.648"; transcript_id "MSTRG.648.5"; exon_number "5";
1	StringTie	transcript	44688143	44728416	1000	+	.	gene_id "MSTRG.648"; transcript_id "MSTRG.648.6";
1	StringTie	exon	44688143	44688881	1000	+	.	gene_id "MSTRG.648"; transcript_id "MSTRG.648.6"; exon_number "1";
1	StringTie	exon	44714813	44715010	1000	+	.	gene_id "MSTRG.648"; transcript_id "MSTRG.648.6"; exon_number "2";
1	StringTie	exon	44723668	44723714	1000	+	.	gene_id "MSTRG.648"; transcript_id "MSTRG.648.6"; exon_number "3";
1	StringTie	exon	44727960	44728416	1000	+	.	gene_id "MSTRG.648"; transcript_id "MSTRG.648.6"; exon_number "4";
1	StringTie	transcript	44688151	44723494	1000	+	.	gene_id "MSTRG.648"; transcript_id "MSTRG.648.7";
1	StringTie	exon	44688151	44688881	1000	+	.	gene_id "MSTRG.648"; transcript_id "MSTRG.648.7"; exon_number "1";
1	StringTie	exon	44714813	44715010	1000	+	.	gene_id "MSTRG.648"; transcript_id "MSTRG.648.7"; exon_number "2";
1	StringTie	exon	44723419	44723494	1000	+	.	gene_id "MSTRG.648"; transcript_id "MSTRG.648.7"; exon_number "3";
1	StringTie	transcript	44688483	44728416	1000	+	.	gene_id "MSTRG.648"; transcript_id "MSTRG.648.10";
1	StringTie	exon	44688483	44688881	1000	+	.	gene_id "MSTRG.648"; transcript_id "MSTRG.648.10"; exon_number "1";
1	StringTie	exon	44723668	44723898	1000	+	.	gene_id "MSTRG.648"; transcript_id "MSTRG.648.10"; exon_number "2";
1	StringTie	exon	44727960	44728416	1000	+	.	gene_id "MSTRG.648"; transcript_id "MSTRG.648.10"; exon_number "3";
1	StringTie	transcript	44688560	44725375	1000	+	.	gene_id "MSTRG.648"; transcript_id "MSTRG.648.11";
1	StringTie	exon	44688560	44688837	1000	+	.	gene_id "MSTRG.648"; transcript_id "MSTRG.648.11"; exon_number "1";
1	StringTie	exon	44708987	44709035	1000	+	.	gene_id "MSTRG.648"; transcript_id "MSTRG.648.11"; exon_number "2";
1	StringTie	exon	44714813	44715010	1000	+	.	gene_id "MSTRG.648"; transcript_id "MSTRG.648.11"; exon_number "3";
1	StringTie	exon	44723668	44723714	1000	+	.	gene_id "MSTRG.648"; transcript_id "MSTRG.648.11"; exon_number "4";
1	StringTie	exon	44725264	44725375	1000	+	.	gene_id "MSTRG.648"; transcript_id "MSTRG.648.11"; exon_number "5";
1	StringTie	transcript	44708986	44728416	1000	+	.	gene_id "MSTRG.648"; transcript_id "MSTRG.648.13";
1	StringTie	exon	44708986	44709035	1000	+	.	gene_id "MSTRG.648"; transcript_id "MSTRG.648.13"; exon_number "1";
1	StringTie	exon	44723668	44723898	1000	+	.	gene_id "MSTRG.648"; transcript_id "MSTRG.648.13"; exon_number "2";
1	StringTie	exon	44727960	44728416	1000	+	.	gene_id "MSTRG.648"; transcript_id "MSTRG.648.13"; exon_number "3";
1	StringTie	transcript	44708986	44728416	1000	+	.	gene_id "MSTRG.648"; transcript_id "MSTRG.648.14";
1	StringTie	exon	44708986	44709035	1000	+	.	gene_id "MSTRG.648"; transcript_id "MSTRG.648.14"; exon_number "1";
1	StringTie	exon	44714911	44715010	1000	+	.	gene_id "MSTRG.648"; transcript_id "MSTRG.648.14"; exon_number "2";
1	StringTie	exon	44723668	44723898	1000	+	.	gene_id "MSTRG.648"; transcript_id "MSTRG.648.14"; exon_number "3";
1	StringTie	exon	44727960	44728416	1000	+	.	gene_id "MSTRG.648"; transcript_id "MSTRG.648.14"; exon_number "4";
1	StringTie	transcript	44714462	44728416	1000	+	.	gene_id "MSTRG.648"; transcript_id "MSTRG.648.15";
1	StringTie	exon	44714462	44714548	1000	+	.	gene_id "MSTRG.648"; transcript_id "MSTRG.648.15"; exon_number "1";
1	StringTie	exon	44714813	44715010	1000	+	.	gene_id "MSTRG.648"; transcript_id "MSTRG.648.15"; exon_number "2";
1	StringTie	exon	44723668	44723898	1000	+	.	gene_id "MSTRG.648"; transcript_id "MSTRG.648.15"; exon_number "3";
1	StringTie	exon	44727960	44728416	1000	+	.	gene_id "MSTRG.648"; transcript_id "MSTRG.648.15"; exon_number "4";
1	StringTie	transcript	44714462	44728416	1000	+	.	gene_id "MSTRG.648"; transcript_id "MSTRG.648.16";
1	StringTie	exon	44714462	44714548	1000	+	.	gene_id "MSTRG.648"; transcript_id "MSTRG.648.16"; exon_number "1";
1	StringTie	exon	44714813	44715010	1000	+	.	gene_id "MSTRG.648"; transcript_id "MSTRG.648.16"; exon_number "2";
1	StringTie	exon	44723668	44723714	1000	+	.	gene_id "MSTRG.648"; transcript_id "MSTRG.648.16"; exon_number "3";
1	StringTie	exon	44727960	44728416	1000	+	.	gene_id "MSTRG.648"; transcript_id "MSTRG.648.16"; exon_number "4";
1	StringTie	transcript	44736865	44737278	1000	-	.	gene_id "MSTRG.649"; transcript_id "MSTRG.649.1";
1	StringTie	exon	44736865	44737278	1000	-	.	gene_id "MSTRG.649"; transcript_id "MSTRG.649.1"; exon_number "1";
1	StringTie	transcript	44751242	44820577	1000	+	.	gene_id "MSTRG.650"; transcript_id "MSTRG.650.1";
1	StringTie	exon	44751242	44751361	1000	+	.	gene_id "MSTRG.650"; transcript_id "MSTRG.650.1"; exon_number "1";
1	StringTie	exon	44803049	44803240	1000	+	.	gene_id "MSTRG.650"; transcript_id "MSTRG.650.1"; exon_number "2";
1	StringTie	exon	44803944	44804156	1000	+	.	gene_id "MSTRG.650"; transcript_id "MSTRG.650.1"; exon_number "3";
1	StringTie	exon	44805903	44806087	1000	+	.	gene_id "MSTRG.650"; transcript_id "MSTRG.650.1"; exon_number "4";
1	StringTie	exon	44820432	44820577	1000	+	.	gene_id "MSTRG.650"; transcript_id "MSTRG.650.1"; exon_number "5";
1	StringTie	transcript	44916652	44917294	1000	+	.	gene_id "MSTRG.653"; transcript_id "MSTRG.653.1";
1	StringTie	exon	44916652	44917294	1000	+	.	gene_id "MSTRG.653"; transcript_id "MSTRG.653.1"; exon_number "1";
1	StringTie	transcript	44916652	44917294	1000	+	.	gene_id "MSTRG.653"; transcript_id "MSTRG.653.2";
1	StringTie	exon	44916652	44917139	1000	+	.	gene_id "MSTRG.653"; transcript_id "MSTRG.653.2"; exon_number "1";
1	StringTie	exon	44917173	44917294	1000	+	.	gene_id "MSTRG.653"; transcript_id "MSTRG.653.2"; exon_number "2";
1	StringTie	transcript	44948237	45037219	1000	+	.	gene_id "MSTRG.655"; transcript_id "MSTRG.655.1";
1	StringTie	exon	44948237	44948599	1000	+	.	gene_id "MSTRG.655"; transcript_id "MSTRG.655.1"; exon_number "1";
1	StringTie	exon	45033536	45033727	1000	+	.	gene_id "MSTRG.655"; transcript_id "MSTRG.655.1"; exon_number "2";
1	StringTie	exon	45034998	45035210	1000	+	.	gene_id "MSTRG.655"; transcript_id "MSTRG.655.1"; exon_number "3";
1	StringTie	exon	45037035	45037219	1000	+	.	gene_id "MSTRG.655"; transcript_id "MSTRG.655.1"; exon_number "4";
1	StringTie	transcript	44948254	45037219	1000	+	.	gene_id "MSTRG.655"; transcript_id "MSTRG.655.2";
1	StringTie	exon	44948254	44948599	1000	+	.	gene_id "MSTRG.655"; transcript_id "MSTRG.655.2"; exon_number "1";
1	StringTie	exon	45033668	45033727	1000	+	.	gene_id "MSTRG.655"; transcript_id "MSTRG.655.2"; exon_number "2";
1	StringTie	exon	45034998	45035210	1000	+	.	gene_id "MSTRG.655"; transcript_id "MSTRG.655.2"; exon_number "3";
1	StringTie	exon	45037035	45037219	1000	+	.	gene_id "MSTRG.655"; transcript_id "MSTRG.655.2"; exon_number "4";
1	StringTie	transcript	44948269	45037100	1000	+	.	gene_id "MSTRG.655"; transcript_id "MSTRG.655.3";
1	StringTie	exon	44948269	44948599	1000	+	.	gene_id "MSTRG.655"; transcript_id "MSTRG.655.3"; exon_number "1";
1	StringTie	exon	45037035	45037100	1000	+	.	gene_id "MSTRG.655"; transcript_id "MSTRG.655.3"; exon_number "2";
1	StringTie	transcript	44948288	44998036	1000	+	.	gene_id "MSTRG.655"; transcript_id "MSTRG.655.4";
1	StringTie	exon	44948288	44948599	1000	+	.	gene_id "MSTRG.655"; transcript_id "MSTRG.655.4"; exon_number "1";
1	StringTie	exon	44997938	44998036	1000	+	.	gene_id "MSTRG.655"; transcript_id "MSTRG.655.4"; exon_number "2";
1	StringTie	transcript	44979440	45061238	1000	+	.	gene_id "MSTRG.655"; transcript_id "MSTRG.655.5";
1	StringTie	exon	44979440	44979536	1000	+	.	gene_id "MSTRG.655"; transcript_id "MSTRG.655.5"; exon_number "1";
1	StringTie	exon	45033536	45033727	1000	+	.	gene_id "MSTRG.655"; transcript_id "MSTRG.655.5"; exon_number "2";
1	StringTie	exon	45034998	45035210	1000	+	.	gene_id "MSTRG.655"; transcript_id "MSTRG.655.5"; exon_number "3";
1	StringTie	exon	45037035	45037219	1000	+	.	gene_id "MSTRG.655"; transcript_id "MSTRG.655.5"; exon_number "4";
1	StringTie	exon	45047414	45047559	1000	+	.	gene_id "MSTRG.655"; transcript_id "MSTRG.655.5"; exon_number "5";
1	StringTie	exon	45060921	45061238	1000	+	.	gene_id "MSTRG.655"; transcript_id "MSTRG.655.5"; exon_number "6";
1	StringTie	transcript	44979440	45027601	1000	+	.	gene_id "MSTRG.655"; transcript_id "MSTRG.655.6";
1	StringTie	exon	44979440	44979536	1000	+	.	gene_id "MSTRG.655"; transcript_id "MSTRG.655.6"; exon_number "1";
1	StringTie	exon	45027458	45027601	1000	+	.	gene_id "MSTRG.655"; transcript_id "MSTRG.655.6"; exon_number "2";
1	StringTie	transcript	44979452	45004420	1000	+	.	gene_id "MSTRG.655"; transcript_id "MSTRG.655.7";
1	StringTie	exon	44979452	44979536	1000	+	.	gene_id "MSTRG.655"; transcript_id "MSTRG.655.7"; exon_number "1";
1	StringTie	exon	45004296	45004420	1000	+	.	gene_id "MSTRG.655"; transcript_id "MSTRG.655.7"; exon_number "2";
1	StringTie	transcript	45028139	45037219	1000	+	.	gene_id "MSTRG.655"; transcript_id "MSTRG.655.8";
1	StringTie	exon	45028139	45028369	1000	+	.	gene_id "MSTRG.655"; transcript_id "MSTRG.655.8"; exon_number "1";
1	StringTie	exon	45033536	45033727	1000	+	.	gene_id "MSTRG.655"; transcript_id "MSTRG.655.8"; exon_number "2";
1	StringTie	exon	45034998	45035210	1000	+	.	gene_id "MSTRG.655"; transcript_id "MSTRG.655.8"; exon_number "3";
1	StringTie	exon	45037035	45037219	1000	+	.	gene_id "MSTRG.655"; transcript_id "MSTRG.655.8"; exon_number "4";
1	StringTie	transcript	45057843	45061238	1000	+	.	gene_id "MSTRG.655"; transcript_id "MSTRG.655.9";
1	StringTie	exon	45057843	45058096	1000	+	.	gene_id "MSTRG.655"; transcript_id "MSTRG.655.9"; exon_number "1";
1	StringTie	exon	45060921	45061238	1000	+	.	gene_id "MSTRG.655"; transcript_id "MSTRG.655.9"; exon_number "2";
1	StringTie	transcript	45082026	45116936	1000	+	.	gene_id "MSTRG.657"; transcript_id "MSTRG.657.1";
1	StringTie	exon	45082026	45082405	1000	+	.	gene_id "MSTRG.657"; transcript_id "MSTRG.657.1"; exon_number "1";
1	StringTie	exon	45102196	45102309	1000	+	.	gene_id "MSTRG.657"; transcript_id "MSTRG.657.1"; exon_number "2";
1	StringTie	exon	45103656	45103760	1000	+	.	gene_id "MSTRG.657"; transcript_id "MSTRG.657.1"; exon_number "3";
1	StringTie	exon	45107417	45107529	1000	+	.	gene_id "MSTRG.657"; transcript_id "MSTRG.657.1"; exon_number "4";
1	StringTie	exon	45110511	45110660	1000	+	.	gene_id "MSTRG.657"; transcript_id "MSTRG.657.1"; exon_number "5";
1	StringTie	exon	45111959	45112062	1000	+	.	gene_id "MSTRG.657"; transcript_id "MSTRG.657.1"; exon_number "6";
1	StringTie	exon	45116829	45116936	1000	+	.	gene_id "MSTRG.657"; transcript_id "MSTRG.657.1"; exon_number "7";
1	StringTie	transcript	45082034	45110631	1000	+	.	gene_id "MSTRG.657"; transcript_id "MSTRG.657.2";
1	StringTie	exon	45082034	45082405	1000	+	.	gene_id "MSTRG.657"; transcript_id "MSTRG.657.2"; exon_number "1";
1	StringTie	exon	45102196	45102309	1000	+	.	gene_id "MSTRG.657"; transcript_id "MSTRG.657.2"; exon_number "2";
1	StringTie	exon	45107417	45107529	1000	+	.	gene_id "MSTRG.657"; transcript_id "MSTRG.657.2"; exon_number "3";
1	StringTie	exon	45110511	45110631	1000	+	.	gene_id "MSTRG.657"; transcript_id "MSTRG.657.2"; exon_number "4";
1	StringTie	transcript	45090267	45110631	1000	+	.	gene_id "MSTRG.657"; transcript_id "MSTRG.657.3";
1	StringTie	exon	45090267	45090385	1000	+	.	gene_id "MSTRG.657"; transcript_id "MSTRG.657.3"; exon_number "1";
1	StringTie	exon	45102196	45102309	1000	+	.	gene_id "MSTRG.657"; transcript_id "MSTRG.657.3"; exon_number "2";
1	StringTie	exon	45103656	45103760	1000	+	.	gene_id "MSTRG.657"; transcript_id "MSTRG.657.3"; exon_number "3";
1	StringTie	exon	45107417	45107529	1000	+	.	gene_id "MSTRG.657"; transcript_id "MSTRG.657.3"; exon_number "4";
1	StringTie	exon	45110511	45110631	1000	+	.	gene_id "MSTRG.657"; transcript_id "MSTRG.657.3"; exon_number "5";
1	StringTie	transcript	45150732	45152096	1000	+	.	gene_id "MSTRG.659"; transcript_id "MSTRG.659.1";
1	StringTie	exon	45150732	45150800	1000	+	.	gene_id "MSTRG.659"; transcript_id "MSTRG.659.1"; exon_number "1";
1	StringTie	exon	45152024	45152096	1000	+	.	gene_id "MSTRG.659"; transcript_id "MSTRG.659.1"; exon_number "2";
1	StringTie	transcript	45155918	45187900	1000	+	.	gene_id "MSTRG.661"; transcript_id "MSTRG.661.1";
1	StringTie	exon	45155918	45156313	1000	+	.	gene_id "MSTRG.661"; transcript_id "MSTRG.661.1"; exon_number "1";
1	StringTie	exon	45161565	45161791	1000	+	.	gene_id "MSTRG.661"; transcript_id "MSTRG.661.1"; exon_number "2";
1	StringTie	exon	45165550	45165633	1000	+	.	gene_id "MSTRG.661"; transcript_id "MSTRG.661.1"; exon_number "3";
1	StringTie	exon	45170033	45170179	1000	+	.	gene_id "MSTRG.661"; transcript_id "MSTRG.661.1"; exon_number "4";
1	StringTie	exon	45174039	45174206	1000	+	.	gene_id "MSTRG.661"; transcript_id "MSTRG.661.1"; exon_number "5";
1	StringTie	exon	45177959	45178087	1000	+	.	gene_id "MSTRG.661"; transcript_id "MSTRG.661.1"; exon_number "6";
1	StringTie	exon	45183906	45184004	1000	+	.	gene_id "MSTRG.661"; transcript_id "MSTRG.661.1"; exon_number "7";
1	StringTie	exon	45187541	45187900	1000	+	.	gene_id "MSTRG.661"; transcript_id "MSTRG.661.1"; exon_number "8";
1	StringTie	transcript	45155918	45187900	1000	+	.	gene_id "MSTRG.661"; transcript_id "MSTRG.661.2";
1	StringTie	exon	45155918	45156313	1000	+	.	gene_id "MSTRG.661"; transcript_id "MSTRG.661.2"; exon_number "1";
1	StringTie	exon	45161565	45161791	1000	+	.	gene_id "MSTRG.661"; transcript_id "MSTRG.661.2"; exon_number "2";
1	StringTie	exon	45165550	45165633	1000	+	.	gene_id "MSTRG.661"; transcript_id "MSTRG.661.2"; exon_number "3";
1	StringTie	exon	45170033	45170179	1000	+	.	gene_id "MSTRG.661"; transcript_id "MSTRG.661.2"; exon_number "4";
1	StringTie	exon	45177959	45178087	1000	+	.	gene_id "MSTRG.661"; transcript_id "MSTRG.661.2"; exon_number "5";
1	StringTie	exon	45183906	45184004	1000	+	.	gene_id "MSTRG.661"; transcript_id "MSTRG.661.2"; exon_number "6";
1	StringTie	exon	45187541	45187900	1000	+	.	gene_id "MSTRG.661"; transcript_id "MSTRG.661.2"; exon_number "7";
1	StringTie	transcript	45155918	45187900	1000	+	.	gene_id "MSTRG.661"; transcript_id "MSTRG.661.3";
1	StringTie	exon	45155918	45156313	1000	+	.	gene_id "MSTRG.661"; transcript_id "MSTRG.661.3"; exon_number "1";
1	StringTie	exon	45161565	45161791	1000	+	.	gene_id "MSTRG.661"; transcript_id "MSTRG.661.3"; exon_number "2";
1	StringTie	exon	45165550	45165633	1000	+	.	gene_id "MSTRG.661"; transcript_id "MSTRG.661.3"; exon_number "3";
1	StringTie	exon	45170033	45170179	1000	+	.	gene_id "MSTRG.661"; transcript_id "MSTRG.661.3"; exon_number "4";
1	StringTie	exon	45174039	45174206	1000	+	.	gene_id "MSTRG.661"; transcript_id "MSTRG.661.3"; exon_number "5";
1	StringTie	exon	45177959	45178087	1000	+	.	gene_id "MSTRG.661"; transcript_id "MSTRG.661.3"; exon_number "6";
1	StringTie	exon	45183906	45184004	1000	+	.	gene_id "MSTRG.661"; transcript_id "MSTRG.661.3"; exon_number "7";
1	StringTie	exon	45187544	45187900	1000	+	.	gene_id "MSTRG.661"; transcript_id "MSTRG.661.3"; exon_number "8";
1	StringTie	transcript	45155918	45187900	1000	+	.	gene_id "MSTRG.661"; transcript_id "MSTRG.661.4";
1	StringTie	exon	45155918	45156313	1000	+	.	gene_id "MSTRG.661"; transcript_id "MSTRG.661.4"; exon_number "1";
1	StringTie	exon	45161576	45161791	1000	+	.	gene_id "MSTRG.661"; transcript_id "MSTRG.661.4"; exon_number "2";
1	StringTie	exon	45165550	45165633	1000	+	.	gene_id "MSTRG.661"; transcript_id "MSTRG.661.4"; exon_number "3";
1	StringTie	exon	45170033	45170179	1000	+	.	gene_id "MSTRG.661"; transcript_id "MSTRG.661.4"; exon_number "4";
1	StringTie	exon	45174039	45174206	1000	+	.	gene_id "MSTRG.661"; transcript_id "MSTRG.661.4"; exon_number "5";
1	StringTie	exon	45177959	45178087	1000	+	.	gene_id "MSTRG.661"; transcript_id "MSTRG.661.4"; exon_number "6";
1	StringTie	exon	45183906	45184004	1000	+	.	gene_id "MSTRG.661"; transcript_id "MSTRG.661.4"; exon_number "7";
1	StringTie	exon	45187544	45187900	1000	+	.	gene_id "MSTRG.661"; transcript_id "MSTRG.661.4"; exon_number "8";
1	StringTie	transcript	45155918	45187900	1000	+	.	gene_id "MSTRG.661"; transcript_id "MSTRG.661.5";
1	StringTie	exon	45155918	45156313	1000	+	.	gene_id "MSTRG.661"; transcript_id "MSTRG.661.5"; exon_number "1";
1	StringTie	exon	45161565	45161791	1000	+	.	gene_id "MSTRG.661"; transcript_id "MSTRG.661.5"; exon_number "2";
1	StringTie	exon	45165550	45165633	1000	+	.	gene_id "MSTRG.661"; transcript_id "MSTRG.661.5"; exon_number "3";
1	StringTie	exon	45170033	45170179	1000	+	.	gene_id "MSTRG.661"; transcript_id "MSTRG.661.5"; exon_number "4";
1	StringTie	exon	45177959	45178087	1000	+	.	gene_id "MSTRG.661"; transcript_id "MSTRG.661.5"; exon_number "5";
1	StringTie	exon	45183906	45184004	1000	+	.	gene_id "MSTRG.661"; transcript_id "MSTRG.661.5"; exon_number "6";
1	StringTie	exon	45187544	45187900	1000	+	.	gene_id "MSTRG.661"; transcript_id "MSTRG.661.5"; exon_number "7";
1	StringTie	transcript	45155924	45187900	1000	+	.	gene_id "MSTRG.661"; transcript_id "MSTRG.661.6";
1	StringTie	exon	45155924	45156313	1000	+	.	gene_id "MSTRG.661"; transcript_id "MSTRG.661.6"; exon_number "1";
1	StringTie	exon	45161565	45161791	1000	+	.	gene_id "MSTRG.661"; transcript_id "MSTRG.661.6"; exon_number "2";
1	StringTie	exon	45165550	45165633	1000	+	.	gene_id "MSTRG.661"; transcript_id "MSTRG.661.6"; exon_number "3";
1	StringTie	exon	45170033	45170179	1000	+	.	gene_id "MSTRG.661"; transcript_id "MSTRG.661.6"; exon_number "4";
1	StringTie	exon	45174039	45174206	1000	+	.	gene_id "MSTRG.661"; transcript_id "MSTRG.661.6"; exon_number "5";
1	StringTie	exon	45177959	45178099	1000	+	.	gene_id "MSTRG.661"; transcript_id "MSTRG.661.6"; exon_number "6";
1	StringTie	exon	45183906	45184004	1000	+	.	gene_id "MSTRG.661"; transcript_id "MSTRG.661.6"; exon_number "7";
1	StringTie	exon	45187541	45187900	1000	+	.	gene_id "MSTRG.661"; transcript_id "MSTRG.661.6"; exon_number "8";
1	StringTie	transcript	45155928	45178099	1000	+	.	gene_id "MSTRG.661"; transcript_id "MSTRG.661.7";
1	StringTie	exon	45155928	45156313	1000	+	.	gene_id "MSTRG.661"; transcript_id "MSTRG.661.7"; exon_number "1";
1	StringTie	exon	45161565	45161791	1000	+	.	gene_id "MSTRG.661"; transcript_id "MSTRG.661.7"; exon_number "2";
1	StringTie	exon	45177959	45178099	1000	+	.	gene_id "MSTRG.661"; transcript_id "MSTRG.661.7"; exon_number "3";
1	StringTie	transcript	45155939	45170179	1000	+	.	gene_id "MSTRG.661"; transcript_id "MSTRG.661.8";
1	StringTie	exon	45155939	45156313	1000	+	.	gene_id "MSTRG.661"; transcript_id "MSTRG.661.8"; exon_number "1";
1	StringTie	exon	45161565	45161791	1000	+	.	gene_id "MSTRG.661"; transcript_id "MSTRG.661.8"; exon_number "2";
1	StringTie	exon	45170033	45170179	1000	+	.	gene_id "MSTRG.661"; transcript_id "MSTRG.661.8"; exon_number "3";
1	StringTie	transcript	45156015	45187900	1000	+	.	gene_id "MSTRG.661"; transcript_id "MSTRG.661.9";
1	StringTie	exon	45156015	45156313	1000	+	.	gene_id "MSTRG.661"; transcript_id "MSTRG.661.9"; exon_number "1";
1	StringTie	exon	45161565	45161791	1000	+	.	gene_id "MSTRG.661"; transcript_id "MSTRG.661.9"; exon_number "2";
1	StringTie	exon	45165550	45165633	1000	+	.	gene_id "MSTRG.661"; transcript_id "MSTRG.661.9"; exon_number "3";
1	StringTie	exon	45170033	45170179	1000	+	.	gene_id "MSTRG.661"; transcript_id "MSTRG.661.9"; exon_number "4";
1	StringTie	exon	45177959	45178099	1000	+	.	gene_id "MSTRG.661"; transcript_id "MSTRG.661.9"; exon_number "5";
1	StringTie	exon	45183906	45184004	1000	+	.	gene_id "MSTRG.661"; transcript_id "MSTRG.661.9"; exon_number "6";
1	StringTie	exon	45187541	45187900	1000	+	.	gene_id "MSTRG.661"; transcript_id "MSTRG.661.9"; exon_number "7";
1	StringTie	transcript	45189197	45189729	1000	-	.	gene_id "MSTRG.662"; transcript_id "MSTRG.662.1";
1	StringTie	exon	45189197	45189729	1000	-	.	gene_id "MSTRG.662"; transcript_id "MSTRG.662.1"; exon_number "1";
1	StringTie	transcript	45237720	45266970	1000	-	.	gene_id "MSTRG.666"; transcript_id "MSTRG.666.1";
1	StringTie	exon	45237720	45237810	1000	-	.	gene_id "MSTRG.666"; transcript_id "MSTRG.666.1"; exon_number "1";
1	StringTie	exon	45239311	45239388	1000	-	.	gene_id "MSTRG.666"; transcript_id "MSTRG.666.1"; exon_number "2";
1	StringTie	exon	45251905	45251979	1000	-	.	gene_id "MSTRG.666"; transcript_id "MSTRG.666.1"; exon_number "3";
1	StringTie	exon	45255001	45255066	1000	-	.	gene_id "MSTRG.666"; transcript_id "MSTRG.666.1"; exon_number "4";
1	StringTie	exon	45263244	45263322	1000	-	.	gene_id "MSTRG.666"; transcript_id "MSTRG.666.1"; exon_number "5";
1	StringTie	exon	45266045	45266125	1000	-	.	gene_id "MSTRG.666"; transcript_id "MSTRG.666.1"; exon_number "6";
1	StringTie	exon	45266922	45266970	1000	-	.	gene_id "MSTRG.666"; transcript_id "MSTRG.666.1"; exon_number "7";
1	StringTie	transcript	45278582	45279213	1000	-	.	gene_id "MSTRG.668"; transcript_id "MSTRG.668.1";
1	StringTie	exon	45278582	45279213	1000	-	.	gene_id "MSTRG.668"; transcript_id "MSTRG.668.1"; exon_number "1";
1	StringTie	transcript	45290328	45290684	1000	-	.	gene_id "MSTRG.669"; transcript_id "MSTRG.669.1";
1	StringTie	exon	45290328	45290684	1000	-	.	gene_id "MSTRG.669"; transcript_id "MSTRG.669.1"; exon_number "1";
1	StringTie	transcript	45291234	45291854	1000	-	.	gene_id "MSTRG.670"; transcript_id "MSTRG.670.1";
1	StringTie	exon	45291234	45291854	1000	-	.	gene_id "MSTRG.670"; transcript_id "MSTRG.670.1"; exon_number "1";
1	StringTie	transcript	45333296	45477228	1000	-	.	gene_id "MSTRG.677"; transcript_id "MSTRG.677.1";
1	StringTie	exon	45333296	45333407	1000	-	.	gene_id "MSTRG.677"; transcript_id "MSTRG.677.1"; exon_number "1";
1	StringTie	exon	45335300	45335377	1000	-	.	gene_id "MSTRG.677"; transcript_id "MSTRG.677.1"; exon_number "2";
1	StringTie	exon	45343067	45343159	1000	-	.	gene_id "MSTRG.677"; transcript_id "MSTRG.677.1"; exon_number "3";
1	StringTie	exon	45343697	45343768	1000	-	.	gene_id "MSTRG.677"; transcript_id "MSTRG.677.1"; exon_number "4";
1	StringTie	exon	45344709	45344757	1000	-	.	gene_id "MSTRG.677"; transcript_id "MSTRG.677.1"; exon_number "5";
1	StringTie	exon	45353610	45353665	1000	-	.	gene_id "MSTRG.677"; transcript_id "MSTRG.677.1"; exon_number "6";
1	StringTie	exon	45354179	45354360	1000	-	.	gene_id "MSTRG.677"; transcript_id "MSTRG.677.1"; exon_number "7";
1	StringTie	exon	45369490	45369622	1000	-	.	gene_id "MSTRG.677"; transcript_id "MSTRG.677.1"; exon_number "8";
1	StringTie	exon	45372681	45372749	1000	-	.	gene_id "MSTRG.677"; transcript_id "MSTRG.677.1"; exon_number "9";
1	StringTie	exon	45396450	45396629	1000	-	.	gene_id "MSTRG.677"; transcript_id "MSTRG.677.1"; exon_number "10";
1	StringTie	exon	45477008	45477228	1000	-	.	gene_id "MSTRG.677"; transcript_id "MSTRG.677.1"; exon_number "11";
1	StringTie	transcript	45343062	45457187	1000	-	.	gene_id "MSTRG.677"; transcript_id "MSTRG.677.2";
1	StringTie	exon	45343062	45343159	1000	-	.	gene_id "MSTRG.677"; transcript_id "MSTRG.677.2"; exon_number "1";
1	StringTie	exon	45343697	45343768	1000	-	.	gene_id "MSTRG.677"; transcript_id "MSTRG.677.2"; exon_number "2";
1	StringTie	exon	45344709	45344757	1000	-	.	gene_id "MSTRG.677"; transcript_id "MSTRG.677.2"; exon_number "3";
1	StringTie	exon	45353610	45353665	1000	-	.	gene_id "MSTRG.677"; transcript_id "MSTRG.677.2"; exon_number "4";
1	StringTie	exon	45354179	45354360	1000	-	.	gene_id "MSTRG.677"; transcript_id "MSTRG.677.2"; exon_number "5";
1	StringTie	exon	45369490	45369622	1000	-	.	gene_id "MSTRG.677"; transcript_id "MSTRG.677.2"; exon_number "6";
1	StringTie	exon	45372681	45372749	1000	-	.	gene_id "MSTRG.677"; transcript_id "MSTRG.677.2"; exon_number "7";
1	StringTie	exon	45396450	45396629	1000	-	.	gene_id "MSTRG.677"; transcript_id "MSTRG.677.2"; exon_number "8";
1	StringTie	exon	45457069	45457187	1000	-	.	gene_id "MSTRG.677"; transcript_id "MSTRG.677.2"; exon_number "9";
1	StringTie	transcript	45436354	45436558	1000	+	.	gene_id "MSTRG.678"; transcript_id "MSTRG.678.1";
1	StringTie	exon	45436354	45436558	1000	+	.	gene_id "MSTRG.678"; transcript_id "MSTRG.678.1"; exon_number "1";
1	StringTie	transcript	45653228	45717616	1000	-	.	gene_id "MSTRG.682"; transcript_id "MSTRG.682.1";
1	StringTie	exon	45653228	45653342	1000	-	.	gene_id "MSTRG.682"; transcript_id "MSTRG.682.1"; exon_number "1";
1	StringTie	exon	45717488	45717616	1000	-	.	gene_id "MSTRG.682"; transcript_id "MSTRG.682.1"; exon_number "2";
1	StringTie	transcript	45664837	45717616	1000	-	.	gene_id "MSTRG.682"; transcript_id "MSTRG.682.2";
1	StringTie	exon	45664837	45664920	1000	-	.	gene_id "MSTRG.682"; transcript_id "MSTRG.682.2"; exon_number "1";
1	StringTie	exon	45670688	45670787	1000	-	.	gene_id "MSTRG.682"; transcript_id "MSTRG.682.2"; exon_number "2";
1	StringTie	exon	45717488	45717616	1000	-	.	gene_id "MSTRG.682"; transcript_id "MSTRG.682.2"; exon_number "3";
1	StringTie	transcript	45699821	45717616	1000	-	.	gene_id "MSTRG.682"; transcript_id "MSTRG.682.3";
1	StringTie	exon	45699821	45699885	1000	-	.	gene_id "MSTRG.682"; transcript_id "MSTRG.682.3"; exon_number "1";
1	StringTie	exon	45717488	45717616	1000	-	.	gene_id "MSTRG.682"; transcript_id "MSTRG.682.3"; exon_number "2";
1	StringTie	transcript	45808087	45808936	1000	-	.	gene_id "MSTRG.687"; transcript_id "MSTRG.687.1";
1	StringTie	exon	45808087	45808936	1000	-	.	gene_id "MSTRG.687"; transcript_id "MSTRG.687.1"; exon_number "1";
1	StringTie	transcript	45821692	45822185	1000	-	.	gene_id "MSTRG.688"; transcript_id "MSTRG.688.1";
1	StringTie	exon	45821692	45822185	1000	-	.	gene_id "MSTRG.688"; transcript_id "MSTRG.688.1"; exon_number "1";
1	StringTie	transcript	45835607	45835969	1000	-	.	gene_id "MSTRG.690"; transcript_id "MSTRG.690.1";
1	StringTie	exon	45835607	45835969	1000	-	.	gene_id "MSTRG.690"; transcript_id "MSTRG.690.1"; exon_number "1";
1	StringTie	transcript	45962091	45968869	1000	+	.	gene_id "MSTRG.693"; transcript_id "MSTRG.693.1";
1	StringTie	exon	45962091	45962749	1000	+	.	gene_id "MSTRG.693"; transcript_id "MSTRG.693.1"; exon_number "1";
1	StringTie	exon	45964099	45964165	1000	+	.	gene_id "MSTRG.693"; transcript_id "MSTRG.693.1"; exon_number "2";
1	StringTie	exon	45968524	45968869	1000	+	.	gene_id "MSTRG.693"; transcript_id "MSTRG.693.1"; exon_number "3";
1	StringTie	transcript	45962099	45968869	1000	+	.	gene_id "MSTRG.693"; transcript_id "MSTRG.693.2";
1	StringTie	exon	45962099	45962495	1000	+	.	gene_id "MSTRG.693"; transcript_id "MSTRG.693.2"; exon_number "1";
1	StringTie	exon	45964099	45964165	1000	+	.	gene_id "MSTRG.693"; transcript_id "MSTRG.693.2"; exon_number "2";
1	StringTie	exon	45968524	45968869	1000	+	.	gene_id "MSTRG.693"; transcript_id "MSTRG.693.2"; exon_number "3";
1	StringTie	transcript	45962317	45969151	1000	+	.	gene_id "MSTRG.693"; transcript_id "MSTRG.693.3";
1	StringTie	exon	45962317	45962749	1000	+	.	gene_id "MSTRG.693"; transcript_id "MSTRG.693.3"; exon_number "1";
1	StringTie	exon	45964099	45964165	1000	+	.	gene_id "MSTRG.693"; transcript_id "MSTRG.693.3"; exon_number "2";
1	StringTie	exon	45969115	45969151	1000	+	.	gene_id "MSTRG.693"; transcript_id "MSTRG.693.3"; exon_number "3";
1	StringTie	transcript	45962317	45987195	1000	+	.	gene_id "MSTRG.693"; transcript_id "MSTRG.693.4";
1	StringTie	exon	45962317	45962749	1000	+	.	gene_id "MSTRG.693"; transcript_id "MSTRG.693.4"; exon_number "1";
1	StringTie	exon	45964099	45964165	1000	+	.	gene_id "MSTRG.693"; transcript_id "MSTRG.693.4"; exon_number "2";
1	StringTie	exon	45987075	45987195	1000	+	.	gene_id "MSTRG.693"; transcript_id "MSTRG.693.4"; exon_number "3";
1	StringTie	transcript	45962982	45968869	1000	+	.	gene_id "MSTRG.693"; transcript_id "MSTRG.693.5";
1	StringTie	exon	45962982	45963030	1000	+	.	gene_id "MSTRG.693"; transcript_id "MSTRG.693.5"; exon_number "1";
1	StringTie	exon	45964099	45964165	1000	+	.	gene_id "MSTRG.693"; transcript_id "MSTRG.693.5"; exon_number "2";
1	StringTie	exon	45968524	45968869	1000	+	.	gene_id "MSTRG.693"; transcript_id "MSTRG.693.5"; exon_number "3";
1	StringTie	transcript	45962982	45968869	1000	+	.	gene_id "MSTRG.693"; transcript_id "MSTRG.693.6";
1	StringTie	exon	45962982	45963209	1000	+	.	gene_id "MSTRG.693"; transcript_id "MSTRG.693.6"; exon_number "1";
1	StringTie	exon	45964099	45964165	1000	+	.	gene_id "MSTRG.693"; transcript_id "MSTRG.693.6"; exon_number "2";
1	StringTie	exon	45968524	45968869	1000	+	.	gene_id "MSTRG.693"; transcript_id "MSTRG.693.6"; exon_number "3";
1	StringTie	transcript	45962982	45968869	1000	+	.	gene_id "MSTRG.693"; transcript_id "MSTRG.693.7";
1	StringTie	exon	45962982	45963030	1000	+	.	gene_id "MSTRG.693"; transcript_id "MSTRG.693.7"; exon_number "1";
1	StringTie	exon	45963833	45963874	1000	+	.	gene_id "MSTRG.693"; transcript_id "MSTRG.693.7"; exon_number "2";
1	StringTie	exon	45964099	45964165	1000	+	.	gene_id "MSTRG.693"; transcript_id "MSTRG.693.7"; exon_number "3";
1	StringTie	exon	45968524	45968869	1000	+	.	gene_id "MSTRG.693"; transcript_id "MSTRG.693.7"; exon_number "4";
1	StringTie	transcript	45988243	45991819	1000	+	.	gene_id "MSTRG.694"; transcript_id "MSTRG.694.4";
1	StringTie	exon	45988243	45988560	1000	+	.	gene_id "MSTRG.694"; transcript_id "MSTRG.694.4"; exon_number "1";
1	StringTie	exon	45990985	45991819	1000	+	.	gene_id "MSTRG.694"; transcript_id "MSTRG.694.4"; exon_number "2";
1	StringTie	transcript	46001891	46015517	1000	+	.	gene_id "MSTRG.695"; transcript_id "MSTRG.695.7";
1	StringTie	exon	46001891	46002091	1000	+	.	gene_id "MSTRG.695"; transcript_id "MSTRG.695.7"; exon_number "1";
1	StringTie	exon	46007109	46007323	1000	+	.	gene_id "MSTRG.695"; transcript_id "MSTRG.695.7"; exon_number "2";
1	StringTie	exon	46010003	46010077	1000	+	.	gene_id "MSTRG.695"; transcript_id "MSTRG.695.7"; exon_number "3";
1	StringTie	exon	46015012	46015517	1000	+	.	gene_id "MSTRG.695"; transcript_id "MSTRG.695.7"; exon_number "4";
1	StringTie	transcript	46001897	46013990	1000	+	.	gene_id "MSTRG.695"; transcript_id "MSTRG.695.8";
1	StringTie	exon	46001897	46002091	1000	+	.	gene_id "MSTRG.695"; transcript_id "MSTRG.695.8"; exon_number "1";
1	StringTie	exon	46006908	46007323	1000	+	.	gene_id "MSTRG.695"; transcript_id "MSTRG.695.8"; exon_number "2";
1	StringTie	exon	46010003	46010077	1000	+	.	gene_id "MSTRG.695"; transcript_id "MSTRG.695.8"; exon_number "3";
1	StringTie	exon	46013671	46013726	1000	+	.	gene_id "MSTRG.695"; transcript_id "MSTRG.695.8"; exon_number "4";
1	StringTie	exon	46013929	46013990	1000	+	.	gene_id "MSTRG.695"; transcript_id "MSTRG.695.8"; exon_number "5";
1	StringTie	transcript	46001901	46035875	1000	+	.	gene_id "MSTRG.695"; transcript_id "MSTRG.695.9";
1	StringTie	exon	46001901	46002091	1000	+	.	gene_id "MSTRG.695"; transcript_id "MSTRG.695.9"; exon_number "1";
1	StringTie	exon	46007109	46007323	1000	+	.	gene_id "MSTRG.695"; transcript_id "MSTRG.695.9"; exon_number "2";
1	StringTie	exon	46010003	46010077	1000	+	.	gene_id "MSTRG.695"; transcript_id "MSTRG.695.9"; exon_number "3";
1	StringTie	exon	46013671	46013726	1000	+	.	gene_id "MSTRG.695"; transcript_id "MSTRG.695.9"; exon_number "4";
1	StringTie	exon	46035505	46035875	1000	+	.	gene_id "MSTRG.695"; transcript_id "MSTRG.695.9"; exon_number "5";
1	StringTie	transcript	46001901	46014034	1000	+	.	gene_id "MSTRG.695"; transcript_id "MSTRG.695.10";
1	StringTie	exon	46001901	46002091	1000	+	.	gene_id "MSTRG.695"; transcript_id "MSTRG.695.10"; exon_number "1";
1	StringTie	exon	46007109	46007323	1000	+	.	gene_id "MSTRG.695"; transcript_id "MSTRG.695.10"; exon_number "2";
1	StringTie	exon	46010003	46010077	1000	+	.	gene_id "MSTRG.695"; transcript_id "MSTRG.695.10"; exon_number "3";
1	StringTie	exon	46013671	46013726	1000	+	.	gene_id "MSTRG.695"; transcript_id "MSTRG.695.10"; exon_number "4";
1	StringTie	exon	46013991	46014034	1000	+	.	gene_id "MSTRG.695"; transcript_id "MSTRG.695.10"; exon_number "5";
1	StringTie	transcript	46001974	46035875	1000	+	.	gene_id "MSTRG.695"; transcript_id "MSTRG.695.11";
1	StringTie	exon	46001974	46002091	1000	+	.	gene_id "MSTRG.695"; transcript_id "MSTRG.695.11"; exon_number "1";
1	StringTie	exon	46007161	46007323	1000	+	.	gene_id "MSTRG.695"; transcript_id "MSTRG.695.11"; exon_number "2";
1	StringTie	exon	46010003	46010077	1000	+	.	gene_id "MSTRG.695"; transcript_id "MSTRG.695.11"; exon_number "3";
1	StringTie	exon	46013671	46013726	1000	+	.	gene_id "MSTRG.695"; transcript_id "MSTRG.695.11"; exon_number "4";
1	StringTie	exon	46035505	46035875	1000	+	.	gene_id "MSTRG.695"; transcript_id "MSTRG.695.11"; exon_number "5";
1	StringTie	transcript	46001986	46015315	1000	+	.	gene_id "MSTRG.695"; transcript_id "MSTRG.695.12";
1	StringTie	exon	46001986	46002091	1000	+	.	gene_id "MSTRG.695"; transcript_id "MSTRG.695.12"; exon_number "1";
1	StringTie	exon	46013671	46013726	1000	+	.	gene_id "MSTRG.695"; transcript_id "MSTRG.695.12"; exon_number "2";
1	StringTie	exon	46015012	46015315	1000	+	.	gene_id "MSTRG.695"; transcript_id "MSTRG.695.12"; exon_number "3";
1	StringTie	transcript	46001986	46015315	1000	+	.	gene_id "MSTRG.695"; transcript_id "MSTRG.695.13";
1	StringTie	exon	46001986	46002091	1000	+	.	gene_id "MSTRG.695"; transcript_id "MSTRG.695.13"; exon_number "1";
1	StringTie	exon	46006908	46007085	1000	+	.	gene_id "MSTRG.695"; transcript_id "MSTRG.695.13"; exon_number "2";
1	StringTie	exon	46007161	46007323	1000	+	.	gene_id "MSTRG.695"; transcript_id "MSTRG.695.13"; exon_number "3";
1	StringTie	exon	46010003	46010077	1000	+	.	gene_id "MSTRG.695"; transcript_id "MSTRG.695.13"; exon_number "4";
1	StringTie	exon	46013671	46013726	1000	+	.	gene_id "MSTRG.695"; transcript_id "MSTRG.695.13"; exon_number "5";
1	StringTie	exon	46015012	46015315	1000	+	.	gene_id "MSTRG.695"; transcript_id "MSTRG.695.13"; exon_number "6";
1	StringTie	transcript	46001995	46016597	1000	+	.	gene_id "MSTRG.695"; transcript_id "MSTRG.695.14";
1	StringTie	exon	46001995	46002091	1000	+	.	gene_id "MSTRG.695"; transcript_id "MSTRG.695.14"; exon_number "1";
1	StringTie	exon	46007109	46007323	1000	+	.	gene_id "MSTRG.695"; transcript_id "MSTRG.695.14"; exon_number "2";
1	StringTie	exon	46010003	46010050	1000	+	.	gene_id "MSTRG.695"; transcript_id "MSTRG.695.14"; exon_number "3";
1	StringTie	exon	46016478	46016597	1000	+	.	gene_id "MSTRG.695"; transcript_id "MSTRG.695.14"; exon_number "4";
1	StringTie	transcript	46001995	46014034	1000	+	.	gene_id "MSTRG.695"; transcript_id "MSTRG.695.15";
1	StringTie	exon	46001995	46002091	1000	+	.	gene_id "MSTRG.695"; transcript_id "MSTRG.695.15"; exon_number "1";
1	StringTie	exon	46006908	46007323	1000	+	.	gene_id "MSTRG.695"; transcript_id "MSTRG.695.15"; exon_number "2";
1	StringTie	exon	46010003	46010077	1000	+	.	gene_id "MSTRG.695"; transcript_id "MSTRG.695.15"; exon_number "3";
1	StringTie	exon	46013671	46013726	1000	+	.	gene_id "MSTRG.695"; transcript_id "MSTRG.695.15"; exon_number "4";
1	StringTie	exon	46013991	46014034	1000	+	.	gene_id "MSTRG.695"; transcript_id "MSTRG.695.15"; exon_number "5";
1	StringTie	transcript	46027467	46028180	1000	-	.	gene_id "MSTRG.697"; transcript_id "MSTRG.697.1";
1	StringTie	exon	46027467	46028180	1000	-	.	gene_id "MSTRG.697"; transcript_id "MSTRG.697.1"; exon_number "1";
1	StringTie	transcript	46039182	46039778	1000	-	.	gene_id "MSTRG.698"; transcript_id "MSTRG.698.1";
1	StringTie	exon	46039182	46039778	1000	-	.	gene_id "MSTRG.698"; transcript_id "MSTRG.698.1"; exon_number "1";
1	StringTie	transcript	46046942	46058532	1000	-	.	gene_id "MSTRG.700"; transcript_id "MSTRG.700.1";
1	StringTie	exon	46046942	46047138	1000	-	.	gene_id "MSTRG.700"; transcript_id "MSTRG.700.1"; exon_number "1";
1	StringTie	exon	46047955	46048190	1000	-	.	gene_id "MSTRG.700"; transcript_id "MSTRG.700.1"; exon_number "2";
1	StringTie	exon	46057971	46058532	1000	-	.	gene_id "MSTRG.700"; transcript_id "MSTRG.700.1"; exon_number "3";
1	StringTie	transcript	46047067	46058532	1000	-	.	gene_id "MSTRG.700"; transcript_id "MSTRG.700.2";
1	StringTie	exon	46047067	46047138	1000	-	.	gene_id "MSTRG.700"; transcript_id "MSTRG.700.2"; exon_number "1";
1	StringTie	exon	46057971	46058532	1000	-	.	gene_id "MSTRG.700"; transcript_id "MSTRG.700.2"; exon_number "2";
1	StringTie	transcript	46057725	46058530	1000	+	.	gene_id "MSTRG.701"; transcript_id "MSTRG.701.1";
1	StringTie	exon	46057725	46058530	1000	+	.	gene_id "MSTRG.701"; transcript_id "MSTRG.701.1"; exon_number "1";
1	StringTie	transcript	46061196	46067045	1000	-	.	gene_id "MSTRG.703"; transcript_id "MSTRG.703.1";
1	StringTie	exon	46061196	46061568	1000	-	.	gene_id "MSTRG.703"; transcript_id "MSTRG.703.1"; exon_number "1";
1	StringTie	exon	46062188	46062251	1000	-	.	gene_id "MSTRG.703"; transcript_id "MSTRG.703.1"; exon_number "2";
1	StringTie	exon	46063302	46063438	1000	-	.	gene_id "MSTRG.703"; transcript_id "MSTRG.703.1"; exon_number "3";
1	StringTie	exon	46066075	46066185	1000	-	.	gene_id "MSTRG.703"; transcript_id "MSTRG.703.1"; exon_number "4";
1	StringTie	exon	46066700	46066775	1000	-	.	gene_id "MSTRG.703"; transcript_id "MSTRG.703.1"; exon_number "5";
1	StringTie	exon	46066907	46067045	1000	-	.	gene_id "MSTRG.703"; transcript_id "MSTRG.703.1"; exon_number "6";
1	StringTie	transcript	46061439	46067045	1000	-	.	gene_id "MSTRG.703"; transcript_id "MSTRG.703.2";
1	StringTie	exon	46061439	46061568	1000	-	.	gene_id "MSTRG.703"; transcript_id "MSTRG.703.2"; exon_number "1";
1	StringTie	exon	46062188	46062251	1000	-	.	gene_id "MSTRG.703"; transcript_id "MSTRG.703.2"; exon_number "2";
1	StringTie	exon	46063302	46063434	1000	-	.	gene_id "MSTRG.703"; transcript_id "MSTRG.703.2"; exon_number "3";
1	StringTie	exon	46066071	46066185	1000	-	.	gene_id "MSTRG.703"; transcript_id "MSTRG.703.2"; exon_number "4";
1	StringTie	exon	46066700	46066775	1000	-	.	gene_id "MSTRG.703"; transcript_id "MSTRG.703.2"; exon_number "5";
1	StringTie	exon	46066907	46067045	1000	-	.	gene_id "MSTRG.703"; transcript_id "MSTRG.703.2"; exon_number "6";
1	StringTie	transcript	46062476	46067045	1000	-	.	gene_id "MSTRG.703"; transcript_id "MSTRG.703.3";
1	StringTie	exon	46062476	46062586	1000	-	.	gene_id "MSTRG.703"; transcript_id "MSTRG.703.3"; exon_number "1";
1	StringTie	exon	46063302	46063438	1000	-	.	gene_id "MSTRG.703"; transcript_id "MSTRG.703.3"; exon_number "2";
1	StringTie	exon	46066075	46066185	1000	-	.	gene_id "MSTRG.703"; transcript_id "MSTRG.703.3"; exon_number "3";
1	StringTie	exon	46066700	46066775	1000	-	.	gene_id "MSTRG.703"; transcript_id "MSTRG.703.3"; exon_number "4";
1	StringTie	exon	46066907	46067045	1000	-	.	gene_id "MSTRG.703"; transcript_id "MSTRG.703.3"; exon_number "5";
1	StringTie	transcript	46067024	46091540	1000	+	.	gene_id "MSTRG.704"; transcript_id "MSTRG.704.1";
1	StringTie	exon	46067024	46067159	1000	+	.	gene_id "MSTRG.704"; transcript_id "MSTRG.704.1"; exon_number "1";
1	StringTie	exon	46077266	46077435	1000	+	.	gene_id "MSTRG.704"; transcript_id "MSTRG.704.1"; exon_number "2";
1	StringTie	exon	46079637	46079779	1000	+	.	gene_id "MSTRG.704"; transcript_id "MSTRG.704.1"; exon_number "3";
1	StringTie	exon	46080522	46080680	1000	+	.	gene_id "MSTRG.704"; transcript_id "MSTRG.704.1"; exon_number "4";
1	StringTie	exon	46081611	46081712	1000	+	.	gene_id "MSTRG.704"; transcript_id "MSTRG.704.1"; exon_number "5";
1	StringTie	exon	46083456	46083569	1000	+	.	gene_id "MSTRG.704"; transcript_id "MSTRG.704.1"; exon_number "6";
1	StringTie	exon	46084121	46084287	1000	+	.	gene_id "MSTRG.704"; transcript_id "MSTRG.704.1"; exon_number "7";
1	StringTie	exon	46089539	46089703	1000	+	.	gene_id "MSTRG.704"; transcript_id "MSTRG.704.1"; exon_number "8";
1	StringTie	exon	46090590	46090714	1000	+	.	gene_id "MSTRG.704"; transcript_id "MSTRG.704.1"; exon_number "9";
1	StringTie	exon	46091405	46091540	1000	+	.	gene_id "MSTRG.704"; transcript_id "MSTRG.704.1"; exon_number "10";
1	StringTie	transcript	46067048	46068803	1000	+	.	gene_id "MSTRG.704"; transcript_id "MSTRG.704.2";
1	StringTie	exon	46067048	46067159	1000	+	.	gene_id "MSTRG.704"; transcript_id "MSTRG.704.2"; exon_number "1";
1	StringTie	exon	46068571	46068803	1000	+	.	gene_id "MSTRG.704"; transcript_id "MSTRG.704.2"; exon_number "2";
1	StringTie	transcript	46067068	46070261	1000	+	.	gene_id "MSTRG.704"; transcript_id "MSTRG.704.3";
1	StringTie	exon	46067068	46067159	1000	+	.	gene_id "MSTRG.704"; transcript_id "MSTRG.704.3"; exon_number "1";
1	StringTie	exon	46070071	46070261	1000	+	.	gene_id "MSTRG.704"; transcript_id "MSTRG.704.3"; exon_number "2";
1	StringTie	transcript	46077308	46083569	1000	+	.	gene_id "MSTRG.704"; transcript_id "MSTRG.704.4";
1	StringTie	exon	46077308	46077435	1000	+	.	gene_id "MSTRG.704"; transcript_id "MSTRG.704.4"; exon_number "1";
1	StringTie	exon	46079637	46079779	1000	+	.	gene_id "MSTRG.704"; transcript_id "MSTRG.704.4"; exon_number "2";
1	StringTie	exon	46081611	46081712	1000	+	.	gene_id "MSTRG.704"; transcript_id "MSTRG.704.4"; exon_number "3";
1	StringTie	exon	46083456	46083569	1000	+	.	gene_id "MSTRG.704"; transcript_id "MSTRG.704.4"; exon_number "4";
1	StringTie	transcript	46077308	46079779	1000	+	.	gene_id "MSTRG.704"; transcript_id "MSTRG.704.5";
1	StringTie	exon	46077308	46077435	1000	+	.	gene_id "MSTRG.704"; transcript_id "MSTRG.704.5"; exon_number "1";
1	StringTie	exon	46079643	46079779	1000	+	.	gene_id "MSTRG.704"; transcript_id "MSTRG.704.5"; exon_number "2";
1	StringTie	transcript	46077666	46091540	1000	+	.	gene_id "MSTRG.704"; transcript_id "MSTRG.704.7";
1	StringTie	exon	46077666	46077784	1000	+	.	gene_id "MSTRG.704"; transcript_id "MSTRG.704.7"; exon_number "1";
1	StringTie	exon	46091405	46091540	1000	+	.	gene_id "MSTRG.704"; transcript_id "MSTRG.704.7"; exon_number "2";
1	StringTie	transcript	46077684	46080680	1000	+	.	gene_id "MSTRG.704"; transcript_id "MSTRG.704.8";
1	StringTie	exon	46077684	46077784	1000	+	.	gene_id "MSTRG.704"; transcript_id "MSTRG.704.8"; exon_number "1";
1	StringTie	exon	46079643	46079779	1000	+	.	gene_id "MSTRG.704"; transcript_id "MSTRG.704.8"; exon_number "2";
1	StringTie	exon	46080522	46080680	1000	+	.	gene_id "MSTRG.704"; transcript_id "MSTRG.704.8"; exon_number "3";
1	StringTie	transcript	46110389	46144900	1000	+	.	gene_id "MSTRG.707"; transcript_id "MSTRG.707.1";
1	StringTie	exon	46110389	46110829	1000	+	.	gene_id "MSTRG.707"; transcript_id "MSTRG.707.1"; exon_number "1";
1	StringTie	exon	46114976	46115076	1000	+	.	gene_id "MSTRG.707"; transcript_id "MSTRG.707.1"; exon_number "2";
1	StringTie	exon	46119882	46119959	1000	+	.	gene_id "MSTRG.707"; transcript_id "MSTRG.707.1"; exon_number "3";
1	StringTie	exon	46120646	46120816	1000	+	.	gene_id "MSTRG.707"; transcript_id "MSTRG.707.1"; exon_number "4";
1	StringTie	exon	46144146	46144900	1000	+	.	gene_id "MSTRG.707"; transcript_id "MSTRG.707.1"; exon_number "5";
1	StringTie	transcript	46110389	46144900	1000	+	.	gene_id "MSTRG.707"; transcript_id "MSTRG.707.2";
1	StringTie	exon	46110389	46110829	1000	+	.	gene_id "MSTRG.707"; transcript_id "MSTRG.707.2"; exon_number "1";
1	StringTie	exon	46114976	46115076	1000	+	.	gene_id "MSTRG.707"; transcript_id "MSTRG.707.2"; exon_number "2";
1	StringTie	exon	46119882	46119954	1000	+	.	gene_id "MSTRG.707"; transcript_id "MSTRG.707.2"; exon_number "3";
1	StringTie	exon	46120646	46120816	1000	+	.	gene_id "MSTRG.707"; transcript_id "MSTRG.707.2"; exon_number "4";
1	StringTie	exon	46144146	46144900	1000	+	.	gene_id "MSTRG.707"; transcript_id "MSTRG.707.2"; exon_number "5";
1	StringTie	transcript	46110389	46144900	1000	+	.	gene_id "MSTRG.707"; transcript_id "MSTRG.707.3";
1	StringTie	exon	46110389	46110829	1000	+	.	gene_id "MSTRG.707"; transcript_id "MSTRG.707.3"; exon_number "1";
1	StringTie	exon	46114976	46115076	1000	+	.	gene_id "MSTRG.707"; transcript_id "MSTRG.707.3"; exon_number "2";
1	StringTie	exon	46120646	46120816	1000	+	.	gene_id "MSTRG.707"; transcript_id "MSTRG.707.3"; exon_number "3";
1	StringTie	exon	46144146	46144900	1000	+	.	gene_id "MSTRG.707"; transcript_id "MSTRG.707.3"; exon_number "4";
1	StringTie	transcript	46110389	46135387	1000	+	.	gene_id "MSTRG.707"; transcript_id "MSTRG.707.4";
1	StringTie	exon	46110389	46110829	1000	+	.	gene_id "MSTRG.707"; transcript_id "MSTRG.707.4"; exon_number "1";
1	StringTie	exon	46114976	46115076	1000	+	.	gene_id "MSTRG.707"; transcript_id "MSTRG.707.4"; exon_number "2";
1	StringTie	exon	46119882	46119954	1000	+	.	gene_id "MSTRG.707"; transcript_id "MSTRG.707.4"; exon_number "3";
1	StringTie	exon	46120646	46120816	1000	+	.	gene_id "MSTRG.707"; transcript_id "MSTRG.707.4"; exon_number "4";
1	StringTie	exon	46135111	46135387	1000	+	.	gene_id "MSTRG.707"; transcript_id "MSTRG.707.4"; exon_number "5";
1	StringTie	transcript	46110389	46135387	1000	+	.	gene_id "MSTRG.707"; transcript_id "MSTRG.707.5";
1	StringTie	exon	46110389	46110829	1000	+	.	gene_id "MSTRG.707"; transcript_id "MSTRG.707.5"; exon_number "1";
1	StringTie	exon	46114976	46115076	1000	+	.	gene_id "MSTRG.707"; transcript_id "MSTRG.707.5"; exon_number "2";
1	StringTie	exon	46120646	46120816	1000	+	.	gene_id "MSTRG.707"; transcript_id "MSTRG.707.5"; exon_number "3";
1	StringTie	exon	46135111	46135387	1000	+	.	gene_id "MSTRG.707"; transcript_id "MSTRG.707.5"; exon_number "4";
1	StringTie	transcript	46110398	46144900	1000	+	.	gene_id "MSTRG.707"; transcript_id "MSTRG.707.6";
1	StringTie	exon	46110398	46110829	1000	+	.	gene_id "MSTRG.707"; transcript_id "MSTRG.707.6"; exon_number "1";
1	StringTie	exon	46114979	46115076	1000	+	.	gene_id "MSTRG.707"; transcript_id "MSTRG.707.6"; exon_number "2";
1	StringTie	exon	46119882	46119959	1000	+	.	gene_id "MSTRG.707"; transcript_id "MSTRG.707.6"; exon_number "3";
1	StringTie	exon	46120646	46120816	1000	+	.	gene_id "MSTRG.707"; transcript_id "MSTRG.707.6"; exon_number "4";
1	StringTie	exon	46144146	46144900	1000	+	.	gene_id "MSTRG.707"; transcript_id "MSTRG.707.6"; exon_number "5";
1	StringTie	transcript	46110402	46161807	1000	+	.	gene_id "MSTRG.707"; transcript_id "MSTRG.707.7";
1	StringTie	exon	46110402	46110829	1000	+	.	gene_id "MSTRG.707"; transcript_id "MSTRG.707.7"; exon_number "1";
1	StringTie	exon	46114976	46115076	1000	+	.	gene_id "MSTRG.707"; transcript_id "MSTRG.707.7"; exon_number "2";
1	StringTie	exon	46119882	46119954	1000	+	.	gene_id "MSTRG.707"; transcript_id "MSTRG.707.7"; exon_number "3";
1	StringTie	exon	46120646	46120816	1000	+	.	gene_id "MSTRG.707"; transcript_id "MSTRG.707.7"; exon_number "4";
1	StringTie	exon	46160992	46161807	1000	+	.	gene_id "MSTRG.707"; transcript_id "MSTRG.707.7"; exon_number "5";
1	StringTie	transcript	46110402	46161807	1000	+	.	gene_id "MSTRG.707"; transcript_id "MSTRG.707.8";
1	StringTie	exon	46110402	46110829	1000	+	.	gene_id "MSTRG.707"; transcript_id "MSTRG.707.8"; exon_number "1";
1	StringTie	exon	46114976	46115076	1000	+	.	gene_id "MSTRG.707"; transcript_id "MSTRG.707.8"; exon_number "2";
1	StringTie	exon	46120646	46120816	1000	+	.	gene_id "MSTRG.707"; transcript_id "MSTRG.707.8"; exon_number "3";
1	StringTie	exon	46160992	46161807	1000	+	.	gene_id "MSTRG.707"; transcript_id "MSTRG.707.8"; exon_number "4";
1	StringTie	transcript	46110419	46135387	1000	+	.	gene_id "MSTRG.707"; transcript_id "MSTRG.707.9";
1	StringTie	exon	46110419	46110829	1000	+	.	gene_id "MSTRG.707"; transcript_id "MSTRG.707.9"; exon_number "1";
1	StringTie	exon	46114976	46115076	1000	+	.	gene_id "MSTRG.707"; transcript_id "MSTRG.707.9"; exon_number "2";
1	StringTie	exon	46119882	46119959	1000	+	.	gene_id "MSTRG.707"; transcript_id "MSTRG.707.9"; exon_number "3";
1	StringTie	exon	46120646	46120816	1000	+	.	gene_id "MSTRG.707"; transcript_id "MSTRG.707.9"; exon_number "4";
1	StringTie	exon	46135111	46135387	1000	+	.	gene_id "MSTRG.707"; transcript_id "MSTRG.707.9"; exon_number "5";
1	StringTie	transcript	46110427	46144900	1000	+	.	gene_id "MSTRG.707"; transcript_id "MSTRG.707.10";
1	StringTie	exon	46110427	46110829	1000	+	.	gene_id "MSTRG.707"; transcript_id "MSTRG.707.10"; exon_number "1";
1	StringTie	exon	46114976	46115076	1000	+	.	gene_id "MSTRG.707"; transcript_id "MSTRG.707.10"; exon_number "2";
1	StringTie	exon	46144146	46144900	1000	+	.	gene_id "MSTRG.707"; transcript_id "MSTRG.707.10"; exon_number "3";
1	StringTie	transcript	46110690	46143437	1000	+	.	gene_id "MSTRG.707"; transcript_id "MSTRG.707.11";
1	StringTie	exon	46110690	46110829	1000	+	.	gene_id "MSTRG.707"; transcript_id "MSTRG.707.11"; exon_number "1";
1	StringTie	exon	46114976	46115076	1000	+	.	gene_id "MSTRG.707"; transcript_id "MSTRG.707.11"; exon_number "2";
1	StringTie	exon	46119882	46119959	1000	+	.	gene_id "MSTRG.707"; transcript_id "MSTRG.707.11"; exon_number "3";
1	StringTie	exon	46120646	46120816	1000	+	.	gene_id "MSTRG.707"; transcript_id "MSTRG.707.11"; exon_number "4";
1	StringTie	exon	46143352	46143437	1000	+	.	gene_id "MSTRG.707"; transcript_id "MSTRG.707.11"; exon_number "5";
1	StringTie	transcript	46110696	46144900	1000	+	.	gene_id "MSTRG.707"; transcript_id "MSTRG.707.12";
1	StringTie	exon	46110696	46110829	1000	+	.	gene_id "MSTRG.707"; transcript_id "MSTRG.707.12"; exon_number "1";
1	StringTie	exon	46114979	46115076	1000	+	.	gene_id "MSTRG.707"; transcript_id "MSTRG.707.12"; exon_number "2";
1	StringTie	exon	46144146	46144900	1000	+	.	gene_id "MSTRG.707"; transcript_id "MSTRG.707.12"; exon_number "3";
1	StringTie	transcript	46110696	46144900	1000	+	.	gene_id "MSTRG.707"; transcript_id "MSTRG.707.13";
1	StringTie	exon	46110696	46110829	1000	+	.	gene_id "MSTRG.707"; transcript_id "MSTRG.707.13"; exon_number "1";
1	StringTie	exon	46114976	46115076	1000	+	.	gene_id "MSTRG.707"; transcript_id "MSTRG.707.13"; exon_number "2";
1	StringTie	exon	46119882	46119959	1000	+	.	gene_id "MSTRG.707"; transcript_id "MSTRG.707.13"; exon_number "3";
1	StringTie	exon	46144146	46144900	1000	+	.	gene_id "MSTRG.707"; transcript_id "MSTRG.707.13"; exon_number "4";
1	StringTie	transcript	46110696	46143816	1000	+	.	gene_id "MSTRG.707"; transcript_id "MSTRG.707.14";
1	StringTie	exon	46110696	46110829	1000	+	.	gene_id "MSTRG.707"; transcript_id "MSTRG.707.14"; exon_number "1";
1	StringTie	exon	46114976	46115076	1000	+	.	gene_id "MSTRG.707"; transcript_id "MSTRG.707.14"; exon_number "2";
1	StringTie	exon	46119882	46119954	1000	+	.	gene_id "MSTRG.707"; transcript_id "MSTRG.707.14"; exon_number "3";
1	StringTie	exon	46120646	46120816	1000	+	.	gene_id "MSTRG.707"; transcript_id "MSTRG.707.14"; exon_number "4";
1	StringTie	exon	46143352	46143437	1000	+	.	gene_id "MSTRG.707"; transcript_id "MSTRG.707.14"; exon_number "5";
1	StringTie	exon	46143789	46143816	1000	+	.	gene_id "MSTRG.707"; transcript_id "MSTRG.707.14"; exon_number "6";
1	StringTie	transcript	46127495	46128064	1000	-	.	gene_id "MSTRG.708"; transcript_id "MSTRG.708.1";
1	StringTie	exon	46127495	46128064	1000	-	.	gene_id "MSTRG.708"; transcript_id "MSTRG.708.1"; exon_number "1";
1	StringTie	transcript	46169760	46193915	1000	+	.	gene_id "MSTRG.711"; transcript_id "MSTRG.711.1";
1	StringTie	exon	46169760	46170035	1000	+	.	gene_id "MSTRG.711"; transcript_id "MSTRG.711.1"; exon_number "1";
1	StringTie	exon	46171887	46171954	1000	+	.	gene_id "MSTRG.711"; transcript_id "MSTRG.711.1"; exon_number "2";
1	StringTie	exon	46192717	46192856	1000	+	.	gene_id "MSTRG.711"; transcript_id "MSTRG.711.1"; exon_number "3";
1	StringTie	exon	46193341	46193371	1000	+	.	gene_id "MSTRG.711"; transcript_id "MSTRG.711.1"; exon_number "4";
1	StringTie	exon	46193494	46193597	1000	+	.	gene_id "MSTRG.711"; transcript_id "MSTRG.711.1"; exon_number "5";
1	StringTie	exon	46193695	46193915	1000	+	.	gene_id "MSTRG.711"; transcript_id "MSTRG.711.1"; exon_number "6";
1	StringTie	transcript	46190070	46193915	1000	+	.	gene_id "MSTRG.711"; transcript_id "MSTRG.711.2";
1	StringTie	exon	46190070	46190542	1000	+	.	gene_id "MSTRG.711"; transcript_id "MSTRG.711.2"; exon_number "1";
1	StringTie	exon	46192717	46192856	1000	+	.	gene_id "MSTRG.711"; transcript_id "MSTRG.711.2"; exon_number "2";
1	StringTie	exon	46193341	46193371	1000	+	.	gene_id "MSTRG.711"; transcript_id "MSTRG.711.2"; exon_number "3";
1	StringTie	exon	46193494	46193915	1000	+	.	gene_id "MSTRG.711"; transcript_id "MSTRG.711.2"; exon_number "4";
1	StringTie	transcript	46190070	46194319	1000	+	.	gene_id "MSTRG.711"; transcript_id "MSTRG.711.3";
1	StringTie	exon	46190070	46190542	1000	+	.	gene_id "MSTRG.711"; transcript_id "MSTRG.711.3"; exon_number "1";
1	StringTie	exon	46192717	46192856	1000	+	.	gene_id "MSTRG.711"; transcript_id "MSTRG.711.3"; exon_number "2";
1	StringTie	exon	46193341	46193371	1000	+	.	gene_id "MSTRG.711"; transcript_id "MSTRG.711.3"; exon_number "3";
1	StringTie	exon	46193494	46193597	1000	+	.	gene_id "MSTRG.711"; transcript_id "MSTRG.711.3"; exon_number "4";
1	StringTie	exon	46193695	46194319	1000	+	.	gene_id "MSTRG.711"; transcript_id "MSTRG.711.3"; exon_number "5";
1	StringTie	transcript	46189142	46189899	1000	-	.	gene_id "MSTRG.712"; transcript_id "MSTRG.712.1";
1	StringTie	exon	46189142	46189899	1000	-	.	gene_id "MSTRG.712"; transcript_id "MSTRG.712.1"; exon_number "1";
1	StringTie	transcript	46195931	46196277	1000	+	.	gene_id "MSTRG.713"; transcript_id "MSTRG.713.1";
1	StringTie	exon	46195931	46196027	1000	+	.	gene_id "MSTRG.713"; transcript_id "MSTRG.713.1"; exon_number "1";
1	StringTie	exon	46196155	46196277	1000	+	.	gene_id "MSTRG.713"; transcript_id "MSTRG.713.1"; exon_number "2";
1	StringTie	transcript	46195934	46196674	1000	+	.	gene_id "MSTRG.713"; transcript_id "MSTRG.713.2";
1	StringTie	exon	46195934	46196027	1000	+	.	gene_id "MSTRG.713"; transcript_id "MSTRG.713.2"; exon_number "1";
1	StringTie	exon	46196214	46196277	1000	+	.	gene_id "MSTRG.713"; transcript_id "MSTRG.713.2"; exon_number "2";
1	StringTie	exon	46196505	46196674	1000	+	.	gene_id "MSTRG.713"; transcript_id "MSTRG.713.2"; exon_number "3";
1	StringTie	transcript	46195937	46197849	1000	+	.	gene_id "MSTRG.713"; transcript_id "MSTRG.713.3";
1	StringTie	exon	46195937	46196674	1000	+	.	gene_id "MSTRG.713"; transcript_id "MSTRG.713.3"; exon_number "1";
1	StringTie	exon	46197597	46197849	1000	+	.	gene_id "MSTRG.713"; transcript_id "MSTRG.713.3"; exon_number "2";
1	StringTie	transcript	46201556	46202092	1000	+	.	gene_id "MSTRG.714"; transcript_id "MSTRG.714.1";
1	StringTie	exon	46201556	46202092	1000	+	.	gene_id "MSTRG.714"; transcript_id "MSTRG.714.1"; exon_number "1";
1	StringTie	transcript	46241343	46242152	1000	-	.	gene_id "MSTRG.717"; transcript_id "MSTRG.717.1";
1	StringTie	exon	46241343	46242152	1000	-	.	gene_id "MSTRG.717"; transcript_id "MSTRG.717.1"; exon_number "1";
1	StringTie	transcript	46303220	46303801	1000	-	.	gene_id "MSTRG.719"; transcript_id "MSTRG.719.1";
1	StringTie	exon	46303220	46303801	1000	-	.	gene_id "MSTRG.719"; transcript_id "MSTRG.719.1"; exon_number "1";
1	StringTie	transcript	46336533	46484395	1000	+	.	gene_id "MSTRG.720"; transcript_id "MSTRG.720.1";
1	StringTie	exon	46336533	46336721	1000	+	.	gene_id "MSTRG.720"; transcript_id "MSTRG.720.1"; exon_number "1";
1	StringTie	exon	46450111	46450167	1000	+	.	gene_id "MSTRG.720"; transcript_id "MSTRG.720.1"; exon_number "2";
1	StringTie	exon	46484234	46484395	1000	+	.	gene_id "MSTRG.720"; transcript_id "MSTRG.720.1"; exon_number "3";
1	StringTie	transcript	46337934	46338275	1000	-	.	gene_id "MSTRG.721"; transcript_id "MSTRG.721.1";
1	StringTie	exon	46337934	46338275	1000	-	.	gene_id "MSTRG.721"; transcript_id "MSTRG.721.1"; exon_number "1";
1	StringTie	transcript	46605459	46610374	1000	-	.	gene_id "MSTRG.723"; transcript_id "MSTRG.723.1";
1	StringTie	exon	46605459	46605567	1000	-	.	gene_id "MSTRG.723"; transcript_id "MSTRG.723.1"; exon_number "1";
1	StringTie	exon	46609926	46610063	1000	-	.	gene_id "MSTRG.723"; transcript_id "MSTRG.723.1"; exon_number "2";
1	StringTie	exon	46610306	46610374	1000	-	.	gene_id "MSTRG.723"; transcript_id "MSTRG.723.1"; exon_number "3";
1	StringTie	transcript	49780198	49780470	1000	+	.	gene_id "MSTRG.724"; transcript_id "MSTRG.724.1";
1	StringTie	exon	49780198	49780470	1000	+	.	gene_id "MSTRG.724"; transcript_id "MSTRG.724.1"; exon_number "1";
1	StringTie	transcript	49930732	50104769	1000	+	.	gene_id "MSTRG.725"; transcript_id "MSTRG.725.1";
1	StringTie	exon	49930732	49931550	1000	+	.	gene_id "MSTRG.725"; transcript_id "MSTRG.725.1"; exon_number "1";
1	StringTie	exon	50090623	50090723	1000	+	.	gene_id "MSTRG.725"; transcript_id "MSTRG.725.1"; exon_number "2";
1	StringTie	exon	50095103	50095322	1000	+	.	gene_id "MSTRG.725"; transcript_id "MSTRG.725.1"; exon_number "3";
1	StringTie	exon	50102309	50102373	1000	+	.	gene_id "MSTRG.725"; transcript_id "MSTRG.725.1"; exon_number "4";
1	StringTie	exon	50104037	50104124	1000	+	.	gene_id "MSTRG.725"; transcript_id "MSTRG.725.1"; exon_number "5";
1	StringTie	exon	50104587	50104769	1000	+	.	gene_id "MSTRG.725"; transcript_id "MSTRG.725.1"; exon_number "6";
1	StringTie	transcript	49931350	50102373	1000	+	.	gene_id "MSTRG.725"; transcript_id "MSTRG.725.2";
1	StringTie	exon	49931350	49931550	1000	+	.	gene_id "MSTRG.725"; transcript_id "MSTRG.725.2"; exon_number "1";
1	StringTie	exon	50102309	50102373	1000	+	.	gene_id "MSTRG.725"; transcript_id "MSTRG.725.2"; exon_number "2";
1	StringTie	transcript	50073041	50088677	1000	-	.	gene_id "MSTRG.726"; transcript_id "MSTRG.726.1";
1	StringTie	exon	50073041	50073298	1000	-	.	gene_id "MSTRG.726"; transcript_id "MSTRG.726.1"; exon_number "1";
1	StringTie	exon	50078809	50078898	1000	-	.	gene_id "MSTRG.726"; transcript_id "MSTRG.726.1"; exon_number "2";
1	StringTie	exon	50079743	50079788	1000	-	.	gene_id "MSTRG.726"; transcript_id "MSTRG.726.1"; exon_number "3";
1	StringTie	exon	50080630	50080669	1000	-	.	gene_id "MSTRG.726"; transcript_id "MSTRG.726.1"; exon_number "4";
1	StringTie	exon	50088644	50088677	1000	-	.	gene_id "MSTRG.726"; transcript_id "MSTRG.726.1"; exon_number "5";
1	StringTie	transcript	50083824	50088677	1000	-	.	gene_id "MSTRG.726"; transcript_id "MSTRG.726.2";
1	StringTie	exon	50083824	50083931	1000	-	.	gene_id "MSTRG.726"; transcript_id "MSTRG.726.2"; exon_number "1";
1	StringTie	exon	50088644	50088677	1000	-	.	gene_id "MSTRG.726"; transcript_id "MSTRG.726.2"; exon_number "2";
1	StringTie	transcript	50150045	50150371	1000	+	.	gene_id "MSTRG.728"; transcript_id "MSTRG.728.1";
1	StringTie	exon	50150045	50150371	1000	+	.	gene_id "MSTRG.728"; transcript_id "MSTRG.728.1"; exon_number "1";
1	StringTie	transcript	50258523	50258958	1000	-	.	gene_id "MSTRG.729"; transcript_id "MSTRG.729.1";
1	StringTie	exon	50258523	50258958	1000	-	.	gene_id "MSTRG.729"; transcript_id "MSTRG.729.1"; exon_number "1";
1	StringTie	transcript	50293331	50293844	1000	-	.	gene_id "MSTRG.734"; transcript_id "MSTRG.734.1";
1	StringTie	exon	50293331	50293844	1000	-	.	gene_id "MSTRG.734"; transcript_id "MSTRG.734.1"; exon_number "1";
1	StringTie	transcript	50306422	50306868	1000	-	.	gene_id "MSTRG.735"; transcript_id "MSTRG.735.1";
1	StringTie	exon	50306422	50306868	1000	-	.	gene_id "MSTRG.735"; transcript_id "MSTRG.735.1"; exon_number "1";
1	StringTie	transcript	50310357	50348541	1000	-	.	gene_id "MSTRG.736"; transcript_id "MSTRG.736.1";
1	StringTie	exon	50310357	50310450	1000	-	.	gene_id "MSTRG.736"; transcript_id "MSTRG.736.1"; exon_number "1";
1	StringTie	exon	50312199	50312384	1000	-	.	gene_id "MSTRG.736"; transcript_id "MSTRG.736.1"; exon_number "2";
1	StringTie	exon	50331917	50332120	1000	-	.	gene_id "MSTRG.736"; transcript_id "MSTRG.736.1"; exon_number "3";
1	StringTie	exon	50348426	50348541	1000	-	.	gene_id "MSTRG.736"; transcript_id "MSTRG.736.1"; exon_number "4";
1	StringTie	transcript	50357963	50481391	1000	-	.	gene_id "MSTRG.738"; transcript_id "MSTRG.738.1";
1	StringTie	exon	50357963	50358084	1000	-	.	gene_id "MSTRG.738"; transcript_id "MSTRG.738.1"; exon_number "1";
1	StringTie	exon	50363847	50364003	1000	-	.	gene_id "MSTRG.738"; transcript_id "MSTRG.738.1"; exon_number "2";
1	StringTie	exon	50386606	50386752	1000	-	.	gene_id "MSTRG.738"; transcript_id "MSTRG.738.1"; exon_number "3";
1	StringTie	exon	50466615	50466865	1000	-	.	gene_id "MSTRG.738"; transcript_id "MSTRG.738.1"; exon_number "4";
1	StringTie	exon	50479721	50479902	1000	-	.	gene_id "MSTRG.738"; transcript_id "MSTRG.738.1"; exon_number "5";
1	StringTie	exon	50481241	50481391	1000	-	.	gene_id "MSTRG.738"; transcript_id "MSTRG.738.1"; exon_number "6";
1	StringTie	transcript	50417329	50481391	1000	-	.	gene_id "MSTRG.738"; transcript_id "MSTRG.738.2";
1	StringTie	exon	50417329	50417606	1000	-	.	gene_id "MSTRG.738"; transcript_id "MSTRG.738.2"; exon_number "1";
1	StringTie	exon	50466615	50466865	1000	-	.	gene_id "MSTRG.738"; transcript_id "MSTRG.738.2"; exon_number "2";
1	StringTie	exon	50479721	50479902	1000	-	.	gene_id "MSTRG.738"; transcript_id "MSTRG.738.2"; exon_number "3";
1	StringTie	exon	50481241	50481391	1000	-	.	gene_id "MSTRG.738"; transcript_id "MSTRG.738.2"; exon_number "4";
1	StringTie	transcript	50417506	50481391	1000	-	.	gene_id "MSTRG.738"; transcript_id "MSTRG.738.3";
1	StringTie	exon	50417506	50417606	1000	-	.	gene_id "MSTRG.738"; transcript_id "MSTRG.738.3"; exon_number "1";
1	StringTie	exon	50466615	50466865	1000	-	.	gene_id "MSTRG.738"; transcript_id "MSTRG.738.3"; exon_number "2";
1	StringTie	exon	50477481	50477555	1000	-	.	gene_id "MSTRG.738"; transcript_id "MSTRG.738.3"; exon_number "3";
1	StringTie	exon	50479721	50479902	1000	-	.	gene_id "MSTRG.738"; transcript_id "MSTRG.738.3"; exon_number "4";
1	StringTie	exon	50481241	50481391	1000	-	.	gene_id "MSTRG.738"; transcript_id "MSTRG.738.3"; exon_number "5";
1	StringTie	transcript	50466334	50481391	1000	-	.	gene_id "MSTRG.738"; transcript_id "MSTRG.738.4";
1	StringTie	exon	50466334	50466865	1000	-	.	gene_id "MSTRG.738"; transcript_id "MSTRG.738.4"; exon_number "1";
1	StringTie	exon	50479721	50479902	1000	-	.	gene_id "MSTRG.738"; transcript_id "MSTRG.738.4"; exon_number "2";
1	StringTie	exon	50480571	50481391	1000	-	.	gene_id "MSTRG.738"; transcript_id "MSTRG.738.4"; exon_number "3";
1	StringTie	transcript	50466334	50481391	1000	-	.	gene_id "MSTRG.738"; transcript_id "MSTRG.738.5";
1	StringTie	exon	50466334	50466865	1000	-	.	gene_id "MSTRG.738"; transcript_id "MSTRG.738.5"; exon_number "1";
1	StringTie	exon	50479721	50479902	1000	-	.	gene_id "MSTRG.738"; transcript_id "MSTRG.738.5"; exon_number "2";
1	StringTie	exon	50481167	50481391	1000	-	.	gene_id "MSTRG.738"; transcript_id "MSTRG.738.5"; exon_number "3";
1	StringTie	transcript	50466445	50481391	1000	-	.	gene_id "MSTRG.738"; transcript_id "MSTRG.738.6";
1	StringTie	exon	50466445	50466865	1000	-	.	gene_id "MSTRG.738"; transcript_id "MSTRG.738.6"; exon_number "1";
1	StringTie	exon	50479721	50479902	1000	-	.	gene_id "MSTRG.738"; transcript_id "MSTRG.738.6"; exon_number "2";
1	StringTie	exon	50480927	50481391	1000	-	.	gene_id "MSTRG.738"; transcript_id "MSTRG.738.6"; exon_number "3";
1	StringTie	transcript	50466615	50481391	1000	-	.	gene_id "MSTRG.738"; transcript_id "MSTRG.738.7";
1	StringTie	exon	50466615	50466865	1000	-	.	gene_id "MSTRG.738"; transcript_id "MSTRG.738.7"; exon_number "1";
1	StringTie	exon	50477469	50477555	1000	-	.	gene_id "MSTRG.738"; transcript_id "MSTRG.738.7"; exon_number "2";
1	StringTie	exon	50479721	50479902	1000	-	.	gene_id "MSTRG.738"; transcript_id "MSTRG.738.7"; exon_number "3";
1	StringTie	exon	50481241	50481391	1000	-	.	gene_id "MSTRG.738"; transcript_id "MSTRG.738.7"; exon_number "4";
1	StringTie	transcript	50691091	50691606	1000	-	.	gene_id "MSTRG.740"; transcript_id "MSTRG.740.1";
1	StringTie	exon	50691091	50691606	1000	-	.	gene_id "MSTRG.740"; transcript_id "MSTRG.740.1"; exon_number "1";
1	StringTie	transcript	50788393	50987619	1000	+	.	gene_id "MSTRG.741"; transcript_id "MSTRG.741.1";
1	StringTie	exon	50788393	50788476	1000	+	.	gene_id "MSTRG.741"; transcript_id "MSTRG.741.1"; exon_number "1";
1	StringTie	exon	50987560	50987619	1000	+	.	gene_id "MSTRG.741"; transcript_id "MSTRG.741.1"; exon_number "2";
1	StringTie	transcript	50892809	50900372	1000	+	.	gene_id "MSTRG.742"; transcript_id "MSTRG.742.1";
1	StringTie	exon	50892809	50892939	1000	+	.	gene_id "MSTRG.742"; transcript_id "MSTRG.742.1"; exon_number "1";
1	StringTie	exon	50899179	50899396	1000	+	.	gene_id "MSTRG.742"; transcript_id "MSTRG.742.1"; exon_number "2";
1	StringTie	exon	50899993	50900372	1000	+	.	gene_id "MSTRG.742"; transcript_id "MSTRG.742.1"; exon_number "3";
1	StringTie	transcript	50892809	50900372	1000	+	.	gene_id "MSTRG.742"; transcript_id "MSTRG.742.2";
1	StringTie	exon	50892809	50892939	1000	+	.	gene_id "MSTRG.742"; transcript_id "MSTRG.742.2"; exon_number "1";
1	StringTie	exon	50899083	50899396	1000	+	.	gene_id "MSTRG.742"; transcript_id "MSTRG.742.2"; exon_number "2";
1	StringTie	exon	50899993	50900372	1000	+	.	gene_id "MSTRG.742"; transcript_id "MSTRG.742.2"; exon_number "3";
1	StringTie	transcript	50892809	50900372	1000	+	.	gene_id "MSTRG.742"; transcript_id "MSTRG.742.3";
1	StringTie	exon	50892809	50892939	1000	+	.	gene_id "MSTRG.742"; transcript_id "MSTRG.742.3"; exon_number "1";
1	StringTie	exon	50895668	50895701	1000	+	.	gene_id "MSTRG.742"; transcript_id "MSTRG.742.3"; exon_number "2";
1	StringTie	exon	50899179	50899396	1000	+	.	gene_id "MSTRG.742"; transcript_id "MSTRG.742.3"; exon_number "3";
1	StringTie	exon	50899993	50900372	1000	+	.	gene_id "MSTRG.742"; transcript_id "MSTRG.742.3"; exon_number "4";
1	StringTie	transcript	50892809	50900372	1000	+	.	gene_id "MSTRG.742"; transcript_id "MSTRG.742.4";
1	StringTie	exon	50892809	50892939	1000	+	.	gene_id "MSTRG.742"; transcript_id "MSTRG.742.4"; exon_number "1";
1	StringTie	exon	50895668	50895701	1000	+	.	gene_id "MSTRG.742"; transcript_id "MSTRG.742.4"; exon_number "2";
1	StringTie	exon	50899083	50899396	1000	+	.	gene_id "MSTRG.742"; transcript_id "MSTRG.742.4"; exon_number "3";
1	StringTie	exon	50899993	50900372	1000	+	.	gene_id "MSTRG.742"; transcript_id "MSTRG.742.4"; exon_number "4";
1	StringTie	transcript	50892809	50900372	1000	+	.	gene_id "MSTRG.742"; transcript_id "MSTRG.742.5";
1	StringTie	exon	50892809	50892939	1000	+	.	gene_id "MSTRG.742"; transcript_id "MSTRG.742.5"; exon_number "1";
1	StringTie	exon	50899088	50899396	1000	+	.	gene_id "MSTRG.742"; transcript_id "MSTRG.742.5"; exon_number "2";
1	StringTie	exon	50899993	50900372	1000	+	.	gene_id "MSTRG.742"; transcript_id "MSTRG.742.5"; exon_number "3";
1	StringTie	transcript	50892809	50899396	1000	+	.	gene_id "MSTRG.742"; transcript_id "MSTRG.742.6";
1	StringTie	exon	50892809	50892939	1000	+	.	gene_id "MSTRG.742"; transcript_id "MSTRG.742.6"; exon_number "1";
1	StringTie	exon	50895668	50895701	1000	+	.	gene_id "MSTRG.742"; transcript_id "MSTRG.742.6"; exon_number "2";
1	StringTie	exon	50899088	50899396	1000	+	.	gene_id "MSTRG.742"; transcript_id "MSTRG.742.6"; exon_number "3";
1	StringTie	transcript	50892809	50900372	1000	+	.	gene_id "MSTRG.742"; transcript_id "MSTRG.742.7";
1	StringTie	exon	50892809	50893023	1000	+	.	gene_id "MSTRG.742"; transcript_id "MSTRG.742.7"; exon_number "1";
1	StringTie	exon	50895668	50895701	1000	+	.	gene_id "MSTRG.742"; transcript_id "MSTRG.742.7"; exon_number "2";
1	StringTie	exon	50899179	50899396	1000	+	.	gene_id "MSTRG.742"; transcript_id "MSTRG.742.7"; exon_number "3";
1	StringTie	exon	50899993	50900372	1000	+	.	gene_id "MSTRG.742"; transcript_id "MSTRG.742.7"; exon_number "4";
1	StringTie	transcript	51491282	51533468	1000	-	.	gene_id "MSTRG.745"; transcript_id "MSTRG.745.1";
1	StringTie	exon	51491282	51491373	1000	-	.	gene_id "MSTRG.745"; transcript_id "MSTRG.745.1"; exon_number "1";
1	StringTie	exon	51533170	51533274	1000	-	.	gene_id "MSTRG.745"; transcript_id "MSTRG.745.1"; exon_number "2";
1	StringTie	exon	51533369	51533468	1000	-	.	gene_id "MSTRG.745"; transcript_id "MSTRG.745.1"; exon_number "3";
1	StringTie	transcript	51491282	51533468	1000	-	.	gene_id "MSTRG.745"; transcript_id "MSTRG.745.2";
1	StringTie	exon	51491282	51491373	1000	-	.	gene_id "MSTRG.745"; transcript_id "MSTRG.745.2"; exon_number "1";
1	StringTie	exon	51533119	51533274	1000	-	.	gene_id "MSTRG.745"; transcript_id "MSTRG.745.2"; exon_number "2";
1	StringTie	exon	51533369	51533468	1000	-	.	gene_id "MSTRG.745"; transcript_id "MSTRG.745.2"; exon_number "3";
1	StringTie	transcript	51512150	51533468	1000	-	.	gene_id "MSTRG.745"; transcript_id "MSTRG.745.4";
1	StringTie	exon	51512150	51512343	1000	-	.	gene_id "MSTRG.745"; transcript_id "MSTRG.745.4"; exon_number "1";
1	StringTie	exon	51533119	51533468	1000	-	.	gene_id "MSTRG.745"; transcript_id "MSTRG.745.4"; exon_number "2";
1	StringTie	transcript	51633585	51751244	1000	-	.	gene_id "MSTRG.747"; transcript_id "MSTRG.747.1";
1	StringTie	exon	51633585	51633630	1000	-	.	gene_id "MSTRG.747"; transcript_id "MSTRG.747.1"; exon_number "1";
1	StringTie	exon	51750953	51751244	1000	-	.	gene_id "MSTRG.747"; transcript_id "MSTRG.747.1"; exon_number "2";
1	StringTie	transcript	51679098	51751244	1000	-	.	gene_id "MSTRG.747"; transcript_id "MSTRG.747.2";
1	StringTie	exon	51679098	51679154	1000	-	.	gene_id "MSTRG.747"; transcript_id "MSTRG.747.2"; exon_number "1";
1	StringTie	exon	51750953	51751244	1000	-	.	gene_id "MSTRG.747"; transcript_id "MSTRG.747.2"; exon_number "2";
1	StringTie	transcript	51689527	51751244	1000	-	.	gene_id "MSTRG.747"; transcript_id "MSTRG.747.3";
1	StringTie	exon	51689527	51689571	1000	-	.	gene_id "MSTRG.747"; transcript_id "MSTRG.747.3"; exon_number "1";
1	StringTie	exon	51750953	51751244	1000	-	.	gene_id "MSTRG.747"; transcript_id "MSTRG.747.3"; exon_number "2";
1	StringTie	transcript	51788534	51806077	1000	+	.	gene_id "MSTRG.752"; transcript_id "MSTRG.752.1";
1	StringTie	exon	51788534	51788969	1000	+	.	gene_id "MSTRG.752"; transcript_id "MSTRG.752.1"; exon_number "1";
1	StringTie	exon	51792902	51793110	1000	+	.	gene_id "MSTRG.752"; transcript_id "MSTRG.752.1"; exon_number "2";
1	StringTie	exon	51805692	51805764	1000	+	.	gene_id "MSTRG.752"; transcript_id "MSTRG.752.1"; exon_number "3";
1	StringTie	exon	51806009	51806077	1000	+	.	gene_id "MSTRG.752"; transcript_id "MSTRG.752.1"; exon_number "4";
1	StringTie	transcript	51788547	51805812	1000	+	.	gene_id "MSTRG.752"; transcript_id "MSTRG.752.2";
1	StringTie	exon	51788547	51788969	1000	+	.	gene_id "MSTRG.752"; transcript_id "MSTRG.752.2"; exon_number "1";
1	StringTie	exon	51805692	51805812	1000	+	.	gene_id "MSTRG.752"; transcript_id "MSTRG.752.2"; exon_number "2";
1	StringTie	transcript	51940529	51941396	1000	+	.	gene_id "MSTRG.755"; transcript_id "MSTRG.755.1";
1	StringTie	exon	51940529	51941396	1000	+	.	gene_id "MSTRG.755"; transcript_id "MSTRG.755.1"; exon_number "1";
1	StringTie	transcript	51949989	52024631	1000	-	.	gene_id "MSTRG.758"; transcript_id "MSTRG.758.1";
1	StringTie	exon	51949989	51950080	1000	-	.	gene_id "MSTRG.758"; transcript_id "MSTRG.758.1"; exon_number "1";
1	StringTie	exon	52018581	52018699	1000	-	.	gene_id "MSTRG.758"; transcript_id "MSTRG.758.1"; exon_number "2";
1	StringTie	exon	52024335	52024631	1000	-	.	gene_id "MSTRG.758"; transcript_id "MSTRG.758.1"; exon_number "3";
1	StringTie	transcript	51969940	52024631	1000	-	.	gene_id "MSTRG.758"; transcript_id "MSTRG.758.2";
1	StringTie	exon	51969940	51970124	1000	-	.	gene_id "MSTRG.758"; transcript_id "MSTRG.758.2"; exon_number "1";
1	StringTie	exon	52018581	52018699	1000	-	.	gene_id "MSTRG.758"; transcript_id "MSTRG.758.2"; exon_number "2";
1	StringTie	exon	52024335	52024631	1000	-	.	gene_id "MSTRG.758"; transcript_id "MSTRG.758.2"; exon_number "3";
1	StringTie	transcript	52015099	52024631	1000	-	.	gene_id "MSTRG.758"; transcript_id "MSTRG.758.3";
1	StringTie	exon	52015099	52015181	1000	-	.	gene_id "MSTRG.758"; transcript_id "MSTRG.758.3"; exon_number "1";
1	StringTie	exon	52018581	52018699	1000	-	.	gene_id "MSTRG.758"; transcript_id "MSTRG.758.3"; exon_number "2";
1	StringTie	exon	52024335	52024631	1000	-	.	gene_id "MSTRG.758"; transcript_id "MSTRG.758.3"; exon_number "3";
1	StringTie	transcript	52018494	52136097	1000	-	.	gene_id "MSTRG.758"; transcript_id "MSTRG.758.4";
1	StringTie	exon	52018494	52018699	1000	-	.	gene_id "MSTRG.758"; transcript_id "MSTRG.758.4"; exon_number "1";
1	StringTie	exon	52135989	52136097	1000	-	.	gene_id "MSTRG.758"; transcript_id "MSTRG.758.4"; exon_number "2";
1	StringTie	transcript	52023954	52060920	1000	+	.	gene_id "MSTRG.759"; transcript_id "MSTRG.759.1";
1	StringTie	exon	52023954	52024042	1000	+	.	gene_id "MSTRG.759"; transcript_id "MSTRG.759.1"; exon_number "1";
1	StringTie	exon	52055813	52056032	1000	+	.	gene_id "MSTRG.759"; transcript_id "MSTRG.759.1"; exon_number "2";
1	StringTie	exon	52056272	52056370	1000	+	.	gene_id "MSTRG.759"; transcript_id "MSTRG.759.1"; exon_number "3";
1	StringTie	exon	52060878	52060920	1000	+	.	gene_id "MSTRG.759"; transcript_id "MSTRG.759.1"; exon_number "4";
1	StringTie	transcript	52023966	52055975	1000	+	.	gene_id "MSTRG.759"; transcript_id "MSTRG.759.2";
1	StringTie	exon	52023966	52024042	1000	+	.	gene_id "MSTRG.759"; transcript_id "MSTRG.759.2"; exon_number "1";
1	StringTie	exon	52025006	52025161	1000	+	.	gene_id "MSTRG.759"; transcript_id "MSTRG.759.2"; exon_number "2";
1	StringTie	exon	52055813	52055975	1000	+	.	gene_id "MSTRG.759"; transcript_id "MSTRG.759.2"; exon_number "3";
1	StringTie	transcript	52124061	52124256	1000	+	.	gene_id "MSTRG.763"; transcript_id "MSTRG.763.1";
1	StringTie	exon	52124061	52124256	1000	+	.	gene_id "MSTRG.763"; transcript_id "MSTRG.763.1"; exon_number "1";
1	StringTie	transcript	52133055	52371158	1000	+	.	gene_id "MSTRG.765"; transcript_id "MSTRG.765.1";
1	StringTie	exon	52133055	52133270	1000	+	.	gene_id "MSTRG.765"; transcript_id "MSTRG.765.1"; exon_number "1";
1	StringTie	exon	52136443	52136514	1000	+	.	gene_id "MSTRG.765"; transcript_id "MSTRG.765.1"; exon_number "2";
1	StringTie	exon	52265375	52265448	1000	+	.	gene_id "MSTRG.765"; transcript_id "MSTRG.765.1"; exon_number "3";
1	StringTie	exon	52333201	52333371	1000	+	.	gene_id "MSTRG.765"; transcript_id "MSTRG.765.1"; exon_number "4";
1	StringTie	exon	52338743	52338985	1000	+	.	gene_id "MSTRG.765"; transcript_id "MSTRG.765.1"; exon_number "5";
1	StringTie	exon	52348711	52348909	1000	+	.	gene_id "MSTRG.765"; transcript_id "MSTRG.765.1"; exon_number "6";
1	StringTie	exon	52352563	52352630	1000	+	.	gene_id "MSTRG.765"; transcript_id "MSTRG.765.1"; exon_number "7";
1	StringTie	exon	52367984	52368064	1000	+	.	gene_id "MSTRG.765"; transcript_id "MSTRG.765.1"; exon_number "8";
1	StringTie	exon	52371118	52371158	1000	+	.	gene_id "MSTRG.765"; transcript_id "MSTRG.765.1"; exon_number "9";
1	StringTie	transcript	52133055	52348987	1000	+	.	gene_id "MSTRG.765"; transcript_id "MSTRG.765.2";
1	StringTie	exon	52133055	52133406	1000	+	.	gene_id "MSTRG.765"; transcript_id "MSTRG.765.2"; exon_number "1";
1	StringTie	exon	52136443	52136514	1000	+	.	gene_id "MSTRG.765"; transcript_id "MSTRG.765.2"; exon_number "2";
1	StringTie	exon	52265375	52265448	1000	+	.	gene_id "MSTRG.765"; transcript_id "MSTRG.765.2"; exon_number "3";
1	StringTie	exon	52333201	52333371	1000	+	.	gene_id "MSTRG.765"; transcript_id "MSTRG.765.2"; exon_number "4";
1	StringTie	exon	52338743	52338985	1000	+	.	gene_id "MSTRG.765"; transcript_id "MSTRG.765.2"; exon_number "5";
1	StringTie	exon	52348711	52348987	1000	+	.	gene_id "MSTRG.765"; transcript_id "MSTRG.765.2"; exon_number "6";
1	StringTie	transcript	52133069	52348909	1000	+	.	gene_id "MSTRG.765"; transcript_id "MSTRG.765.3";
1	StringTie	exon	52133069	52133270	1000	+	.	gene_id "MSTRG.765"; transcript_id "MSTRG.765.3"; exon_number "1";
1	StringTie	exon	52136443	52136514	1000	+	.	gene_id "MSTRG.765"; transcript_id "MSTRG.765.3"; exon_number "2";
1	StringTie	exon	52265375	52265448	1000	+	.	gene_id "MSTRG.765"; transcript_id "MSTRG.765.3"; exon_number "3";
1	StringTie	exon	52283269	52283386	1000	+	.	gene_id "MSTRG.765"; transcript_id "MSTRG.765.3"; exon_number "4";
1	StringTie	exon	52333201	52333371	1000	+	.	gene_id "MSTRG.765"; transcript_id "MSTRG.765.3"; exon_number "5";
1	StringTie	exon	52338743	52338985	1000	+	.	gene_id "MSTRG.765"; transcript_id "MSTRG.765.3"; exon_number "6";
1	StringTie	exon	52348711	52348909	1000	+	.	gene_id "MSTRG.765"; transcript_id "MSTRG.765.3"; exon_number "7";
1	StringTie	transcript	52133069	52368064	1000	+	.	gene_id "MSTRG.765"; transcript_id "MSTRG.765.4";
1	StringTie	exon	52133069	52133406	1000	+	.	gene_id "MSTRG.765"; transcript_id "MSTRG.765.4"; exon_number "1";
1	StringTie	exon	52133667	52133798	1000	+	.	gene_id "MSTRG.765"; transcript_id "MSTRG.765.4"; exon_number "2";
1	StringTie	exon	52136443	52136514	1000	+	.	gene_id "MSTRG.765"; transcript_id "MSTRG.765.4"; exon_number "3";
1	StringTie	exon	52265375	52265448	1000	+	.	gene_id "MSTRG.765"; transcript_id "MSTRG.765.4"; exon_number "4";
1	StringTie	exon	52333201	52333371	1000	+	.	gene_id "MSTRG.765"; transcript_id "MSTRG.765.4"; exon_number "5";
1	StringTie	exon	52338743	52338985	1000	+	.	gene_id "MSTRG.765"; transcript_id "MSTRG.765.4"; exon_number "6";
1	StringTie	exon	52348711	52348909	1000	+	.	gene_id "MSTRG.765"; transcript_id "MSTRG.765.4"; exon_number "7";
1	StringTie	exon	52352563	52352630	1000	+	.	gene_id "MSTRG.765"; transcript_id "MSTRG.765.4"; exon_number "8";
1	StringTie	exon	52367984	52368064	1000	+	.	gene_id "MSTRG.765"; transcript_id "MSTRG.765.4"; exon_number "9";
1	StringTie	transcript	52133069	52348987	1000	+	.	gene_id "MSTRG.765"; transcript_id "MSTRG.765.5";
1	StringTie	exon	52133069	52133270	1000	+	.	gene_id "MSTRG.765"; transcript_id "MSTRG.765.5"; exon_number "1";
1	StringTie	exon	52136443	52136514	1000	+	.	gene_id "MSTRG.765"; transcript_id "MSTRG.765.5"; exon_number "2";
1	StringTie	exon	52265375	52265448	1000	+	.	gene_id "MSTRG.765"; transcript_id "MSTRG.765.5"; exon_number "3";
1	StringTie	exon	52348711	52348987	1000	+	.	gene_id "MSTRG.765"; transcript_id "MSTRG.765.5"; exon_number "4";
1	StringTie	transcript	52133069	52368064	1000	+	.	gene_id "MSTRG.765"; transcript_id "MSTRG.765.6";
1	StringTie	exon	52133069	52133270	1000	+	.	gene_id "MSTRG.765"; transcript_id "MSTRG.765.6"; exon_number "1";
1	StringTie	exon	52136443	52136514	1000	+	.	gene_id "MSTRG.765"; transcript_id "MSTRG.765.6"; exon_number "2";
1	StringTie	exon	52265375	52265448	1000	+	.	gene_id "MSTRG.765"; transcript_id "MSTRG.765.6"; exon_number "3";
1	StringTie	exon	52333201	52333371	1000	+	.	gene_id "MSTRG.765"; transcript_id "MSTRG.765.6"; exon_number "4";
1	StringTie	exon	52348711	52348909	1000	+	.	gene_id "MSTRG.765"; transcript_id "MSTRG.765.6"; exon_number "5";
1	StringTie	exon	52352563	52352630	1000	+	.	gene_id "MSTRG.765"; transcript_id "MSTRG.765.6"; exon_number "6";
1	StringTie	exon	52367984	52368064	1000	+	.	gene_id "MSTRG.765"; transcript_id "MSTRG.765.6"; exon_number "7";
1	StringTie	transcript	52133082	52348909	1000	+	.	gene_id "MSTRG.765"; transcript_id "MSTRG.765.7";
1	StringTie	exon	52133082	52133270	1000	+	.	gene_id "MSTRG.765"; transcript_id "MSTRG.765.7"; exon_number "1";
1	StringTie	exon	52133667	52133798	1000	+	.	gene_id "MSTRG.765"; transcript_id "MSTRG.765.7"; exon_number "2";
1	StringTie	exon	52136443	52136514	1000	+	.	gene_id "MSTRG.765"; transcript_id "MSTRG.765.7"; exon_number "3";
1	StringTie	exon	52265375	52265448	1000	+	.	gene_id "MSTRG.765"; transcript_id "MSTRG.765.7"; exon_number "4";
1	StringTie	exon	52333201	52333371	1000	+	.	gene_id "MSTRG.765"; transcript_id "MSTRG.765.7"; exon_number "5";
1	StringTie	exon	52338743	52338985	1000	+	.	gene_id "MSTRG.765"; transcript_id "MSTRG.765.7"; exon_number "6";
1	StringTie	exon	52348711	52348909	1000	+	.	gene_id "MSTRG.765"; transcript_id "MSTRG.765.7"; exon_number "7";
1	StringTie	transcript	52133104	52348909	1000	+	.	gene_id "MSTRG.765"; transcript_id "MSTRG.765.8";
1	StringTie	exon	52133104	52133270	1000	+	.	gene_id "MSTRG.765"; transcript_id "MSTRG.765.8"; exon_number "1";
1	StringTie	exon	52136443	52136514	1000	+	.	gene_id "MSTRG.765"; transcript_id "MSTRG.765.8"; exon_number "2";
1	StringTie	exon	52333201	52333371	1000	+	.	gene_id "MSTRG.765"; transcript_id "MSTRG.765.8"; exon_number "3";
1	StringTie	exon	52338743	52338985	1000	+	.	gene_id "MSTRG.765"; transcript_id "MSTRG.765.8"; exon_number "4";
1	StringTie	exon	52348711	52348909	1000	+	.	gene_id "MSTRG.765"; transcript_id "MSTRG.765.8"; exon_number "5";
1	StringTie	transcript	52133104	52394785	1000	+	.	gene_id "MSTRG.765"; transcript_id "MSTRG.765.9";
1	StringTie	exon	52133104	52133270	1000	+	.	gene_id "MSTRG.765"; transcript_id "MSTRG.765.9"; exon_number "1";
1	StringTie	exon	52136443	52136514	1000	+	.	gene_id "MSTRG.765"; transcript_id "MSTRG.765.9"; exon_number "2";
1	StringTie	exon	52265375	52265448	1000	+	.	gene_id "MSTRG.765"; transcript_id "MSTRG.765.9"; exon_number "3";
1	StringTie	exon	52394563	52394785	1000	+	.	gene_id "MSTRG.765"; transcript_id "MSTRG.765.9"; exon_number "4";
1	StringTie	transcript	52133104	52348909	1000	+	.	gene_id "MSTRG.765"; transcript_id "MSTRG.765.10";
1	StringTie	exon	52133104	52133270	1000	+	.	gene_id "MSTRG.765"; transcript_id "MSTRG.765.10"; exon_number "1";
1	StringTie	exon	52136443	52136514	1000	+	.	gene_id "MSTRG.765"; transcript_id "MSTRG.765.10"; exon_number "2";
1	StringTie	exon	52265375	52265448	1000	+	.	gene_id "MSTRG.765"; transcript_id "MSTRG.765.10"; exon_number "3";
1	StringTie	exon	52267954	52268004	1000	+	.	gene_id "MSTRG.765"; transcript_id "MSTRG.765.10"; exon_number "4";
1	StringTie	exon	52333201	52333371	1000	+	.	gene_id "MSTRG.765"; transcript_id "MSTRG.765.10"; exon_number "5";
1	StringTie	exon	52338743	52338985	1000	+	.	gene_id "MSTRG.765"; transcript_id "MSTRG.765.10"; exon_number "6";
1	StringTie	exon	52348711	52348909	1000	+	.	gene_id "MSTRG.765"; transcript_id "MSTRG.765.10"; exon_number "7";
1	StringTie	transcript	52133114	52348909	1000	+	.	gene_id "MSTRG.765"; transcript_id "MSTRG.765.11";
1	StringTie	exon	52133114	52133406	1000	+	.	gene_id "MSTRG.765"; transcript_id "MSTRG.765.11"; exon_number "1";
1	StringTie	exon	52136443	52136514	1000	+	.	gene_id "MSTRG.765"; transcript_id "MSTRG.765.11"; exon_number "2";
1	StringTie	exon	52265375	52265448	1000	+	.	gene_id "MSTRG.765"; transcript_id "MSTRG.765.11"; exon_number "3";
1	StringTie	exon	52283269	52283386	1000	+	.	gene_id "MSTRG.765"; transcript_id "MSTRG.765.11"; exon_number "4";
1	StringTie	exon	52333201	52333371	1000	+	.	gene_id "MSTRG.765"; transcript_id "MSTRG.765.11"; exon_number "5";
1	StringTie	exon	52338743	52338985	1000	+	.	gene_id "MSTRG.765"; transcript_id "MSTRG.765.11"; exon_number "6";
1	StringTie	exon	52348711	52348909	1000	+	.	gene_id "MSTRG.765"; transcript_id "MSTRG.765.11"; exon_number "7";
1	StringTie	transcript	52133675	52338920	1000	+	.	gene_id "MSTRG.765"; transcript_id "MSTRG.765.12";
1	StringTie	exon	52133675	52133798	1000	+	.	gene_id "MSTRG.765"; transcript_id "MSTRG.765.12"; exon_number "1";
1	StringTie	exon	52136443	52136514	1000	+	.	gene_id "MSTRG.765"; transcript_id "MSTRG.765.12"; exon_number "2";
1	StringTie	exon	52333201	52333371	1000	+	.	gene_id "MSTRG.765"; transcript_id "MSTRG.765.12"; exon_number "3";
1	StringTie	exon	52338743	52338920	1000	+	.	gene_id "MSTRG.765"; transcript_id "MSTRG.765.12"; exon_number "4";
1	StringTie	transcript	52133891	52338985	1000	+	.	gene_id "MSTRG.765"; transcript_id "MSTRG.765.13";
1	StringTie	exon	52133891	52133977	1000	+	.	gene_id "MSTRG.765"; transcript_id "MSTRG.765.13"; exon_number "1";
1	StringTie	exon	52136443	52136514	1000	+	.	gene_id "MSTRG.765"; transcript_id "MSTRG.765.13"; exon_number "2";
1	StringTie	exon	52265375	52265448	1000	+	.	gene_id "MSTRG.765"; transcript_id "MSTRG.765.13"; exon_number "3";
1	StringTie	exon	52333201	52333371	1000	+	.	gene_id "MSTRG.765"; transcript_id "MSTRG.765.13"; exon_number "4";
1	StringTie	exon	52338743	52338985	1000	+	.	gene_id "MSTRG.765"; transcript_id "MSTRG.765.13"; exon_number "5";
1	StringTie	transcript	52135528	52348909	1000	+	.	gene_id "MSTRG.765"; transcript_id "MSTRG.765.14";
1	StringTie	exon	52135528	52135600	1000	+	.	gene_id "MSTRG.765"; transcript_id "MSTRG.765.14"; exon_number "1";
1	StringTie	exon	52136443	52136514	1000	+	.	gene_id "MSTRG.765"; transcript_id "MSTRG.765.14"; exon_number "2";
1	StringTie	exon	52265375	52265448	1000	+	.	gene_id "MSTRG.765"; transcript_id "MSTRG.765.14"; exon_number "3";
1	StringTie	exon	52333201	52333371	1000	+	.	gene_id "MSTRG.765"; transcript_id "MSTRG.765.14"; exon_number "4";
1	StringTie	exon	52338743	52338985	1000	+	.	gene_id "MSTRG.765"; transcript_id "MSTRG.765.14"; exon_number "5";
1	StringTie	exon	52348711	52348909	1000	+	.	gene_id "MSTRG.765"; transcript_id "MSTRG.765.14"; exon_number "6";
1	StringTie	transcript	52189620	52368064	1000	+	.	gene_id "MSTRG.765"; transcript_id "MSTRG.765.15";
1	StringTie	exon	52189620	52189867	1000	+	.	gene_id "MSTRG.765"; transcript_id "MSTRG.765.15"; exon_number "1";
1	StringTie	exon	52265375	52265448	1000	+	.	gene_id "MSTRG.765"; transcript_id "MSTRG.765.15"; exon_number "2";
1	StringTie	exon	52333201	52333371	1000	+	.	gene_id "MSTRG.765"; transcript_id "MSTRG.765.15"; exon_number "3";
1	StringTie	exon	52338743	52338985	1000	+	.	gene_id "MSTRG.765"; transcript_id "MSTRG.765.15"; exon_number "4";
1	StringTie	exon	52348711	52348909	1000	+	.	gene_id "MSTRG.765"; transcript_id "MSTRG.765.15"; exon_number "5";
1	StringTie	exon	52352563	52352630	1000	+	.	gene_id "MSTRG.765"; transcript_id "MSTRG.765.15"; exon_number "6";
1	StringTie	exon	52367984	52368064	1000	+	.	gene_id "MSTRG.765"; transcript_id "MSTRG.765.15"; exon_number "7";
1	StringTie	transcript	52214255	52348909	1000	+	.	gene_id "MSTRG.765"; transcript_id "MSTRG.765.16";
1	StringTie	exon	52214255	52214356	1000	+	.	gene_id "MSTRG.765"; transcript_id "MSTRG.765.16"; exon_number "1";
1	StringTie	exon	52265375	52265448	1000	+	.	gene_id "MSTRG.765"; transcript_id "MSTRG.765.16"; exon_number "2";
1	StringTie	exon	52333201	52333371	1000	+	.	gene_id "MSTRG.765"; transcript_id "MSTRG.765.16"; exon_number "3";
1	StringTie	exon	52338743	52338985	1000	+	.	gene_id "MSTRG.765"; transcript_id "MSTRG.765.16"; exon_number "4";
1	StringTie	exon	52348711	52348909	1000	+	.	gene_id "MSTRG.765"; transcript_id "MSTRG.765.16"; exon_number "5";
1	StringTie	transcript	52214706	52348909	1000	+	.	gene_id "MSTRG.765"; transcript_id "MSTRG.765.17";
1	StringTie	exon	52214706	52214780	1000	+	.	gene_id "MSTRG.765"; transcript_id "MSTRG.765.17"; exon_number "1";
1	StringTie	exon	52265375	52265448	1000	+	.	gene_id "MSTRG.765"; transcript_id "MSTRG.765.17"; exon_number "2";
1	StringTie	exon	52333201	52333371	1000	+	.	gene_id "MSTRG.765"; transcript_id "MSTRG.765.17"; exon_number "3";
1	StringTie	exon	52338743	52338985	1000	+	.	gene_id "MSTRG.765"; transcript_id "MSTRG.765.17"; exon_number "4";
1	StringTie	exon	52348711	52348909	1000	+	.	gene_id "MSTRG.765"; transcript_id "MSTRG.765.17"; exon_number "5";
1	StringTie	transcript	52322049	52348987	1000	+	.	gene_id "MSTRG.765"; transcript_id "MSTRG.765.18";
1	StringTie	exon	52322049	52322134	1000	+	.	gene_id "MSTRG.765"; transcript_id "MSTRG.765.18"; exon_number "1";
1	StringTie	exon	52333201	52333371	1000	+	.	gene_id "MSTRG.765"; transcript_id "MSTRG.765.18"; exon_number "2";
1	StringTie	exon	52338743	52338985	1000	+	.	gene_id "MSTRG.765"; transcript_id "MSTRG.765.18"; exon_number "3";
1	StringTie	exon	52348711	52348987	1000	+	.	gene_id "MSTRG.765"; transcript_id "MSTRG.765.18"; exon_number "4";
1	StringTie	transcript	52396694	52420796	1000	+	.	gene_id "MSTRG.768"; transcript_id "MSTRG.768.1";
1	StringTie	exon	52396694	52396711	1000	+	.	gene_id "MSTRG.768"; transcript_id "MSTRG.768.1"; exon_number "1";
1	StringTie	exon	52400112	52400260	1000	+	.	gene_id "MSTRG.768"; transcript_id "MSTRG.768.1"; exon_number "2";
1	StringTie	exon	52410445	52410504	1000	+	.	gene_id "MSTRG.768"; transcript_id "MSTRG.768.1"; exon_number "3";
1	StringTie	exon	52418553	52418750	1000	+	.	gene_id "MSTRG.768"; transcript_id "MSTRG.768.1"; exon_number "4";
1	StringTie	exon	52420728	52420796	1000	+	.	gene_id "MSTRG.768"; transcript_id "MSTRG.768.1"; exon_number "5";
1	StringTie	transcript	52396694	52418684	1000	+	.	gene_id "MSTRG.768"; transcript_id "MSTRG.768.2";
1	StringTie	exon	52396694	52396711	1000	+	.	gene_id "MSTRG.768"; transcript_id "MSTRG.768.2"; exon_number "1";
1	StringTie	exon	52400112	52400260	1000	+	.	gene_id "MSTRG.768"; transcript_id "MSTRG.768.2"; exon_number "2";
1	StringTie	exon	52408999	52409088	1000	+	.	gene_id "MSTRG.768"; transcript_id "MSTRG.768.2"; exon_number "3";
1	StringTie	exon	52410445	52410504	1000	+	.	gene_id "MSTRG.768"; transcript_id "MSTRG.768.2"; exon_number "4";
1	StringTie	exon	52418553	52418684	1000	+	.	gene_id "MSTRG.768"; transcript_id "MSTRG.768.2"; exon_number "5";
1	StringTie	transcript	52423720	52424417	1000	+	.	gene_id "MSTRG.769"; transcript_id "MSTRG.769.1";
1	StringTie	exon	52423720	52424417	1000	+	.	gene_id "MSTRG.769"; transcript_id "MSTRG.769.1"; exon_number "1";
1	StringTie	transcript	52425565	52426706	1000	+	.	gene_id "MSTRG.770"; transcript_id "MSTRG.770.1";
1	StringTie	exon	52425565	52426706	1000	+	.	gene_id "MSTRG.770"; transcript_id "MSTRG.770.1"; exon_number "1";
1	StringTie	transcript	52426898	52427634	1000	+	.	gene_id "MSTRG.771"; transcript_id "MSTRG.771.1";
1	StringTie	exon	52426898	52427634	1000	+	.	gene_id "MSTRG.771"; transcript_id "MSTRG.771.1"; exon_number "1";
1	StringTie	transcript	52427812	52429046	1000	+	.	gene_id "MSTRG.772"; transcript_id "MSTRG.772.1";
1	StringTie	exon	52427812	52429046	1000	+	.	gene_id "MSTRG.772"; transcript_id "MSTRG.772.1"; exon_number "1";
1	StringTie	transcript	52469434	52517588	1000	-	.	gene_id "MSTRG.777"; transcript_id "MSTRG.777.2";
1	StringTie	exon	52469434	52469563	1000	-	.	gene_id "MSTRG.777"; transcript_id "MSTRG.777.2"; exon_number "1";
1	StringTie	exon	52472527	52472662	1000	-	.	gene_id "MSTRG.777"; transcript_id "MSTRG.777.2"; exon_number "2";
1	StringTie	exon	52517477	52517588	1000	-	.	gene_id "MSTRG.777"; transcript_id "MSTRG.777.2"; exon_number "3";
1	StringTie	transcript	52472624	52517588	1000	-	.	gene_id "MSTRG.777"; transcript_id "MSTRG.777.3";
1	StringTie	exon	52472624	52472665	1000	-	.	gene_id "MSTRG.777"; transcript_id "MSTRG.777.3"; exon_number "1";
1	StringTie	exon	52517477	52517588	1000	-	.	gene_id "MSTRG.777"; transcript_id "MSTRG.777.3"; exon_number "2";
1	StringTie	transcript	52514029	52517588	1000	-	.	gene_id "MSTRG.777"; transcript_id "MSTRG.777.4";
1	StringTie	exon	52514029	52514075	1000	-	.	gene_id "MSTRG.777"; transcript_id "MSTRG.777.4"; exon_number "1";
1	StringTie	exon	52517477	52517588	1000	-	.	gene_id "MSTRG.777"; transcript_id "MSTRG.777.4"; exon_number "2";
1	StringTie	transcript	52552344	52591964	1000	+	.	gene_id "MSTRG.782"; transcript_id "MSTRG.782.1";
1	StringTie	exon	52552344	52552412	1000	+	.	gene_id "MSTRG.782"; transcript_id "MSTRG.782.1"; exon_number "1";
1	StringTie	exon	52552525	52552641	1000	+	.	gene_id "MSTRG.782"; transcript_id "MSTRG.782.1"; exon_number "2";
1	StringTie	exon	52591874	52591964	1000	+	.	gene_id "MSTRG.782"; transcript_id "MSTRG.782.1"; exon_number "3";
1	StringTie	transcript	52639902	52640527	1000	+	.	gene_id "MSTRG.789"; transcript_id "MSTRG.789.1";
1	StringTie	exon	52639902	52640527	1000	+	.	gene_id "MSTRG.789"; transcript_id "MSTRG.789.1"; exon_number "1";
1	StringTie	transcript	52641644	52642280	1000	-	.	gene_id "MSTRG.792"; transcript_id "MSTRG.792.1";
1	StringTie	exon	52641644	52642280	1000	-	.	gene_id "MSTRG.792"; transcript_id "MSTRG.792.1"; exon_number "1";
1	StringTie	transcript	52661192	52661890	1000	-	.	gene_id "MSTRG.797"; transcript_id "MSTRG.797.1";
1	StringTie	exon	52661192	52661275	1000	-	.	gene_id "MSTRG.797"; transcript_id "MSTRG.797.1"; exon_number "1";
1	StringTie	exon	52661624	52661890	1000	-	.	gene_id "MSTRG.797"; transcript_id "MSTRG.797.1"; exon_number "2";
1	StringTie	transcript	52661213	52661890	1000	-	.	gene_id "MSTRG.797"; transcript_id "MSTRG.797.2";
1	StringTie	exon	52661213	52661890	1000	-	.	gene_id "MSTRG.797"; transcript_id "MSTRG.797.2"; exon_number "1";
1	StringTie	transcript	52661265	52661890	1000	-	.	gene_id "MSTRG.797"; transcript_id "MSTRG.797.3";
1	StringTie	exon	52661265	52661367	1000	-	.	gene_id "MSTRG.797"; transcript_id "MSTRG.797.3"; exon_number "1";
1	StringTie	exon	52661624	52661890	1000	-	.	gene_id "MSTRG.797"; transcript_id "MSTRG.797.3"; exon_number "2";
1	StringTie	transcript	52662028	52666364	1000	+	.	gene_id "MSTRG.798"; transcript_id "MSTRG.798.1";
1	StringTie	exon	52662028	52662181	1000	+	.	gene_id "MSTRG.798"; transcript_id "MSTRG.798.1"; exon_number "1";
1	StringTie	exon	52666052	52666364	1000	+	.	gene_id "MSTRG.798"; transcript_id "MSTRG.798.1"; exon_number "2";
1	StringTie	transcript	52710502	52710899	1000	-	.	gene_id "MSTRG.801"; transcript_id "MSTRG.801.1";
1	StringTie	exon	52710502	52710899	1000	-	.	gene_id "MSTRG.801"; transcript_id "MSTRG.801.1"; exon_number "1";
1	StringTie	transcript	52711499	52712279	1000	-	.	gene_id "MSTRG.803"; transcript_id "MSTRG.803.1";
1	StringTie	exon	52711499	52712279	1000	-	.	gene_id "MSTRG.803"; transcript_id "MSTRG.803.1"; exon_number "1";
1	StringTie	transcript	52712741	52713499	1000	-	.	gene_id "MSTRG.805"; transcript_id "MSTRG.805.1";
1	StringTie	exon	52712741	52713499	1000	-	.	gene_id "MSTRG.805"; transcript_id "MSTRG.805.1"; exon_number "1";
1	StringTie	transcript	52713817	52777939	1000	-	.	gene_id "MSTRG.806"; transcript_id "MSTRG.806.1";
1	StringTie	exon	52713817	52714107	1000	-	.	gene_id "MSTRG.806"; transcript_id "MSTRG.806.1"; exon_number "1";
1	StringTie	exon	52718247	52718278	1000	-	.	gene_id "MSTRG.806"; transcript_id "MSTRG.806.1"; exon_number "2";
1	StringTie	exon	52722640	52722732	1000	-	.	gene_id "MSTRG.806"; transcript_id "MSTRG.806.1"; exon_number "3";
1	StringTie	exon	52724009	52724101	1000	-	.	gene_id "MSTRG.806"; transcript_id "MSTRG.806.1"; exon_number "4";
1	StringTie	exon	52724812	52724904	1000	-	.	gene_id "MSTRG.806"; transcript_id "MSTRG.806.1"; exon_number "5";
1	StringTie	exon	52729857	52729964	1000	-	.	gene_id "MSTRG.806"; transcript_id "MSTRG.806.1"; exon_number "6";
1	StringTie	exon	52752231	52752320	1000	-	.	gene_id "MSTRG.806"; transcript_id "MSTRG.806.1"; exon_number "7";
1	StringTie	exon	52764144	52764491	1000	-	.	gene_id "MSTRG.806"; transcript_id "MSTRG.806.1"; exon_number "8";
1	StringTie	exon	52777013	52777939	1000	-	.	gene_id "MSTRG.806"; transcript_id "MSTRG.806.1"; exon_number "9";
1	StringTie	transcript	52724812	52777939	1000	-	.	gene_id "MSTRG.806"; transcript_id "MSTRG.806.6";
1	StringTie	exon	52724812	52724904	1000	-	.	gene_id "MSTRG.806"; transcript_id "MSTRG.806.6"; exon_number "1";
1	StringTie	exon	52729857	52729964	1000	-	.	gene_id "MSTRG.806"; transcript_id "MSTRG.806.6"; exon_number "2";
1	StringTie	exon	52737895	52737958	1000	-	.	gene_id "MSTRG.806"; transcript_id "MSTRG.806.6"; exon_number "3";
1	StringTie	exon	52752231	52752320	1000	-	.	gene_id "MSTRG.806"; transcript_id "MSTRG.806.6"; exon_number "4";
1	StringTie	exon	52764144	52764491	1000	-	.	gene_id "MSTRG.806"; transcript_id "MSTRG.806.6"; exon_number "5";
1	StringTie	exon	52777013	52777939	1000	-	.	gene_id "MSTRG.806"; transcript_id "MSTRG.806.6"; exon_number "6";
1	StringTie	transcript	52742652	52777939	1000	-	.	gene_id "MSTRG.806"; transcript_id "MSTRG.806.12";
1	StringTie	exon	52742652	52742717	1000	-	.	gene_id "MSTRG.806"; transcript_id "MSTRG.806.12"; exon_number "1";
1	StringTie	exon	52752231	52752320	1000	-	.	gene_id "MSTRG.806"; transcript_id "MSTRG.806.12"; exon_number "2";
1	StringTie	exon	52764144	52764491	1000	-	.	gene_id "MSTRG.806"; transcript_id "MSTRG.806.12"; exon_number "3";
1	StringTie	exon	52777013	52777939	1000	-	.	gene_id "MSTRG.806"; transcript_id "MSTRG.806.12"; exon_number "4";
1	StringTie	transcript	52752100	52777939	1000	-	.	gene_id "MSTRG.806"; transcript_id "MSTRG.806.13";
1	StringTie	exon	52752100	52752320	1000	-	.	gene_id "MSTRG.806"; transcript_id "MSTRG.806.13"; exon_number "1";
1	StringTie	exon	52764144	52764491	1000	-	.	gene_id "MSTRG.806"; transcript_id "MSTRG.806.13"; exon_number "2";
1	StringTie	exon	52777593	52777939	1000	-	.	gene_id "MSTRG.806"; transcript_id "MSTRG.806.13"; exon_number "3";
1	StringTie	transcript	52764072	52777939	1000	-	.	gene_id "MSTRG.806"; transcript_id "MSTRG.806.15";
1	StringTie	exon	52764072	52764491	1000	-	.	gene_id "MSTRG.806"; transcript_id "MSTRG.806.15"; exon_number "1";
1	StringTie	exon	52766490	52766679	1000	-	.	gene_id "MSTRG.806"; transcript_id "MSTRG.806.15"; exon_number "2";
1	StringTie	exon	52777593	52777939	1000	-	.	gene_id "MSTRG.806"; transcript_id "MSTRG.806.15"; exon_number "3";
1	StringTie	transcript	52787985	52802706	1000	+	.	gene_id "MSTRG.807"; transcript_id "MSTRG.807.1";
1	StringTie	exon	52787985	52788114	1000	+	.	gene_id "MSTRG.807"; transcript_id "MSTRG.807.1"; exon_number "1";
1	StringTie	exon	52799859	52800009	1000	+	.	gene_id "MSTRG.807"; transcript_id "MSTRG.807.1"; exon_number "2";
1	StringTie	exon	52802504	52802706	1000	+	.	gene_id "MSTRG.807"; transcript_id "MSTRG.807.1"; exon_number "3";
1	StringTie	transcript	52787985	52801273	1000	+	.	gene_id "MSTRG.807"; transcript_id "MSTRG.807.2";
1	StringTie	exon	52787985	52788114	1000	+	.	gene_id "MSTRG.807"; transcript_id "MSTRG.807.2"; exon_number "1";
1	StringTie	exon	52799859	52800009	1000	+	.	gene_id "MSTRG.807"; transcript_id "MSTRG.807.2"; exon_number "2";
1	StringTie	exon	52801216	52801273	1000	+	.	gene_id "MSTRG.807"; transcript_id "MSTRG.807.2"; exon_number "3";
1	StringTie	transcript	52787988	52802706	1000	+	.	gene_id "MSTRG.807"; transcript_id "MSTRG.807.3";
1	StringTie	exon	52787988	52788114	1000	+	.	gene_id "MSTRG.807"; transcript_id "MSTRG.807.3"; exon_number "1";
1	StringTie	exon	52802303	52802706	1000	+	.	gene_id "MSTRG.807"; transcript_id "MSTRG.807.3"; exon_number "2";
1	StringTie	transcript	52787988	52802706	1000	+	.	gene_id "MSTRG.807"; transcript_id "MSTRG.807.4";
1	StringTie	exon	52787988	52788114	1000	+	.	gene_id "MSTRG.807"; transcript_id "MSTRG.807.4"; exon_number "1";
1	StringTie	exon	52802504	52802706	1000	+	.	gene_id "MSTRG.807"; transcript_id "MSTRG.807.4"; exon_number "2";
1	StringTie	transcript	52787988	52801273	1000	+	.	gene_id "MSTRG.807"; transcript_id "MSTRG.807.5";
1	StringTie	exon	52787988	52788114	1000	+	.	gene_id "MSTRG.807"; transcript_id "MSTRG.807.5"; exon_number "1";
1	StringTie	exon	52799859	52800018	1000	+	.	gene_id "MSTRG.807"; transcript_id "MSTRG.807.5"; exon_number "2";
1	StringTie	exon	52801216	52801273	1000	+	.	gene_id "MSTRG.807"; transcript_id "MSTRG.807.5"; exon_number "3";
1	StringTie	transcript	52844879	52845341	1000	+	.	gene_id "MSTRG.811"; transcript_id "MSTRG.811.2";
1	StringTie	exon	52844879	52844954	1000	+	.	gene_id "MSTRG.811"; transcript_id "MSTRG.811.2"; exon_number "1";
1	StringTie	exon	52845038	52845341	1000	+	.	gene_id "MSTRG.811"; transcript_id "MSTRG.811.2"; exon_number "2";
1	StringTie	transcript	52844880	52845341	1000	+	.	gene_id "MSTRG.811"; transcript_id "MSTRG.811.3";
1	StringTie	exon	52844880	52845062	1000	+	.	gene_id "MSTRG.811"; transcript_id "MSTRG.811.3"; exon_number "1";
1	StringTie	exon	52845287	52845341	1000	+	.	gene_id "MSTRG.811"; transcript_id "MSTRG.811.3"; exon_number "2";
1	StringTie	transcript	52881339	52953518	1000	-	.	gene_id "MSTRG.816"; transcript_id "MSTRG.816.1";
1	StringTie	exon	52881339	52881405	1000	-	.	gene_id "MSTRG.816"; transcript_id "MSTRG.816.1"; exon_number "1";
1	StringTie	exon	52884156	52884218	1000	-	.	gene_id "MSTRG.816"; transcript_id "MSTRG.816.1"; exon_number "2";
1	StringTie	exon	52885533	52885664	1000	-	.	gene_id "MSTRG.816"; transcript_id "MSTRG.816.1"; exon_number "3";
1	StringTie	exon	52886946	52887017	1000	-	.	gene_id "MSTRG.816"; transcript_id "MSTRG.816.1"; exon_number "4";
1	StringTie	exon	52911750	52911872	1000	-	.	gene_id "MSTRG.816"; transcript_id "MSTRG.816.1"; exon_number "5";
1	StringTie	exon	52928355	52928423	1000	-	.	gene_id "MSTRG.816"; transcript_id "MSTRG.816.1"; exon_number "6";
1	StringTie	exon	52934875	52934965	1000	-	.	gene_id "MSTRG.816"; transcript_id "MSTRG.816.1"; exon_number "7";
1	StringTie	exon	52948320	52948438	1000	-	.	gene_id "MSTRG.816"; transcript_id "MSTRG.816.1"; exon_number "8";
1	StringTie	exon	52949163	52949325	1000	-	.	gene_id "MSTRG.816"; transcript_id "MSTRG.816.1"; exon_number "9";
1	StringTie	exon	52953068	52953518	1000	-	.	gene_id "MSTRG.816"; transcript_id "MSTRG.816.1"; exon_number "10";
1	StringTie	transcript	52885536	52953518	1000	-	.	gene_id "MSTRG.816"; transcript_id "MSTRG.816.2";
1	StringTie	exon	52885536	52885664	1000	-	.	gene_id "MSTRG.816"; transcript_id "MSTRG.816.2"; exon_number "1";
1	StringTie	exon	52886946	52887017	1000	-	.	gene_id "MSTRG.816"; transcript_id "MSTRG.816.2"; exon_number "2";
1	StringTie	exon	52911750	52911872	1000	-	.	gene_id "MSTRG.816"; transcript_id "MSTRG.816.2"; exon_number "3";
1	StringTie	exon	52928355	52928419	1000	-	.	gene_id "MSTRG.816"; transcript_id "MSTRG.816.2"; exon_number "4";
1	StringTie	exon	52934875	52934965	1000	-	.	gene_id "MSTRG.816"; transcript_id "MSTRG.816.2"; exon_number "5";
1	StringTie	exon	52948320	52948438	1000	-	.	gene_id "MSTRG.816"; transcript_id "MSTRG.816.2"; exon_number "6";
1	StringTie	exon	52949163	52949325	1000	-	.	gene_id "MSTRG.816"; transcript_id "MSTRG.816.2"; exon_number "7";
1	StringTie	exon	52953068	52953518	1000	-	.	gene_id "MSTRG.816"; transcript_id "MSTRG.816.2"; exon_number "8";
1	StringTie	transcript	52934875	52953518	1000	-	.	gene_id "MSTRG.816"; transcript_id "MSTRG.816.3";
1	StringTie	exon	52934875	52934965	1000	-	.	gene_id "MSTRG.816"; transcript_id "MSTRG.816.3"; exon_number "1";
1	StringTie	exon	52948320	52948438	1000	-	.	gene_id "MSTRG.816"; transcript_id "MSTRG.816.3"; exon_number "2";
1	StringTie	exon	52949163	52949325	1000	-	.	gene_id "MSTRG.816"; transcript_id "MSTRG.816.3"; exon_number "3";
1	StringTie	exon	52952920	52952953	1000	-	.	gene_id "MSTRG.816"; transcript_id "MSTRG.816.3"; exon_number "4";
1	StringTie	exon	52953068	52953518	1000	-	.	gene_id "MSTRG.816"; transcript_id "MSTRG.816.3"; exon_number "5";
1	StringTie	transcript	52951644	52953518	1000	-	.	gene_id "MSTRG.816"; transcript_id "MSTRG.816.5";
1	StringTie	exon	52951644	52951696	1000	-	.	gene_id "MSTRG.816"; transcript_id "MSTRG.816.5"; exon_number "1";
1	StringTie	exon	52952465	52952521	1000	-	.	gene_id "MSTRG.816"; transcript_id "MSTRG.816.5"; exon_number "2";
1	StringTie	exon	52952891	52952953	1000	-	.	gene_id "MSTRG.816"; transcript_id "MSTRG.816.5"; exon_number "3";
1	StringTie	exon	52953068	52953518	1000	-	.	gene_id "MSTRG.816"; transcript_id "MSTRG.816.5"; exon_number "4";
1	StringTie	transcript	52952080	52953518	1000	-	.	gene_id "MSTRG.816"; transcript_id "MSTRG.816.6";
1	StringTie	exon	52952080	52952154	1000	-	.	gene_id "MSTRG.816"; transcript_id "MSTRG.816.6"; exon_number "1";
1	StringTie	exon	52953068	52953518	1000	-	.	gene_id "MSTRG.816"; transcript_id "MSTRG.816.6"; exon_number "2";
1	StringTie	transcript	52952085	52953518	1000	-	.	gene_id "MSTRG.816"; transcript_id "MSTRG.816.7";
1	StringTie	exon	52952085	52952154	1000	-	.	gene_id "MSTRG.816"; transcript_id "MSTRG.816.7"; exon_number "1";
1	StringTie	exon	52952891	52952953	1000	-	.	gene_id "MSTRG.816"; transcript_id "MSTRG.816.7"; exon_number "2";
1	StringTie	exon	52953068	52953518	1000	-	.	gene_id "MSTRG.816"; transcript_id "MSTRG.816.7"; exon_number "3";
1	StringTie	transcript	52998627	53098194	1000	+	.	gene_id "MSTRG.817"; transcript_id "MSTRG.817.1";
1	StringTie	exon	52998627	52998748	1000	+	.	gene_id "MSTRG.817"; transcript_id "MSTRG.817.1"; exon_number "1";
1	StringTie	exon	53068451	53068526	1000	+	.	gene_id "MSTRG.817"; transcript_id "MSTRG.817.1"; exon_number "2";
1	StringTie	exon	53094634	53094723	1000	+	.	gene_id "MSTRG.817"; transcript_id "MSTRG.817.1"; exon_number "3";
1	StringTie	exon	53096483	53096821	1000	+	.	gene_id "MSTRG.817"; transcript_id "MSTRG.817.1"; exon_number "4";
1	StringTie	exon	53097805	53098194	1000	+	.	gene_id "MSTRG.817"; transcript_id "MSTRG.817.1"; exon_number "5";
1	StringTie	transcript	52998627	53098194	1000	+	.	gene_id "MSTRG.817"; transcript_id "MSTRG.817.2";
1	StringTie	exon	52998627	52998748	1000	+	.	gene_id "MSTRG.817"; transcript_id "MSTRG.817.2"; exon_number "1";
1	StringTie	exon	53094634	53094723	1000	+	.	gene_id "MSTRG.817"; transcript_id "MSTRG.817.2"; exon_number "2";
1	StringTie	exon	53096483	53096821	1000	+	.	gene_id "MSTRG.817"; transcript_id "MSTRG.817.2"; exon_number "3";
1	StringTie	exon	53097805	53098194	1000	+	.	gene_id "MSTRG.817"; transcript_id "MSTRG.817.2"; exon_number "4";
1	StringTie	transcript	52998627	53098194	1000	+	.	gene_id "MSTRG.817"; transcript_id "MSTRG.817.3";
1	StringTie	exon	52998627	52998748	1000	+	.	gene_id "MSTRG.817"; transcript_id "MSTRG.817.3"; exon_number "1";
1	StringTie	exon	53016853	53016932	1000	+	.	gene_id "MSTRG.817"; transcript_id "MSTRG.817.3"; exon_number "2";
1	StringTie	exon	53068451	53068526	1000	+	.	gene_id "MSTRG.817"; transcript_id "MSTRG.817.3"; exon_number "3";
1	StringTie	exon	53094634	53094723	1000	+	.	gene_id "MSTRG.817"; transcript_id "MSTRG.817.3"; exon_number "4";
1	StringTie	exon	53096483	53096821	1000	+	.	gene_id "MSTRG.817"; transcript_id "MSTRG.817.3"; exon_number "5";
1	StringTie	exon	53097805	53098194	1000	+	.	gene_id "MSTRG.817"; transcript_id "MSTRG.817.3"; exon_number "6";
1	StringTie	transcript	52998627	53098194	1000	+	.	gene_id "MSTRG.817"; transcript_id "MSTRG.817.4";
1	StringTie	exon	52998627	52998748	1000	+	.	gene_id "MSTRG.817"; transcript_id "MSTRG.817.4"; exon_number "1";
1	StringTie	exon	53068451	53068526	1000	+	.	gene_id "MSTRG.817"; transcript_id "MSTRG.817.4"; exon_number "2";
1	StringTie	exon	53094634	53094723	1000	+	.	gene_id "MSTRG.817"; transcript_id "MSTRG.817.4"; exon_number "3";
1	StringTie	exon	53096483	53096692	1000	+	.	gene_id "MSTRG.817"; transcript_id "MSTRG.817.4"; exon_number "4";
1	StringTie	exon	53097805	53098194	1000	+	.	gene_id "MSTRG.817"; transcript_id "MSTRG.817.4"; exon_number "5";
1	StringTie	transcript	52998628	53096821	1000	+	.	gene_id "MSTRG.817"; transcript_id "MSTRG.817.5";
1	StringTie	exon	52998628	52998748	1000	+	.	gene_id "MSTRG.817"; transcript_id "MSTRG.817.5"; exon_number "1";
1	StringTie	exon	53013942	53014022	1000	+	.	gene_id "MSTRG.817"; transcript_id "MSTRG.817.5"; exon_number "2";
1	StringTie	exon	53068451	53068526	1000	+	.	gene_id "MSTRG.817"; transcript_id "MSTRG.817.5"; exon_number "3";
1	StringTie	exon	53094634	53094723	1000	+	.	gene_id "MSTRG.817"; transcript_id "MSTRG.817.5"; exon_number "4";
1	StringTie	exon	53096483	53096821	1000	+	.	gene_id "MSTRG.817"; transcript_id "MSTRG.817.5"; exon_number "5";
1	StringTie	transcript	52998641	53021975	1000	+	.	gene_id "MSTRG.817"; transcript_id "MSTRG.817.6";
1	StringTie	exon	52998641	52998748	1000	+	.	gene_id "MSTRG.817"; transcript_id "MSTRG.817.6"; exon_number "1";
1	StringTie	exon	53021886	53021975	1000	+	.	gene_id "MSTRG.817"; transcript_id "MSTRG.817.6"; exon_number "2";
1	StringTie	transcript	52998641	53029020	1000	+	.	gene_id "MSTRG.817"; transcript_id "MSTRG.817.7";
1	StringTie	exon	52998641	52998743	1000	+	.	gene_id "MSTRG.817"; transcript_id "MSTRG.817.7"; exon_number "1";
1	StringTie	exon	53028912	53029020	1000	+	.	gene_id "MSTRG.817"; transcript_id "MSTRG.817.7"; exon_number "2";
1	StringTie	transcript	52998641	53029020	1000	+	.	gene_id "MSTRG.817"; transcript_id "MSTRG.817.8";
1	StringTie	exon	52998641	52998748	1000	+	.	gene_id "MSTRG.817"; transcript_id "MSTRG.817.8"; exon_number "1";
1	StringTie	exon	53028912	53029020	1000	+	.	gene_id "MSTRG.817"; transcript_id "MSTRG.817.8"; exon_number "2";
1	StringTie	transcript	52998641	53098194	1000	+	.	gene_id "MSTRG.817"; transcript_id "MSTRG.817.9";
1	StringTie	exon	52998641	52998748	1000	+	.	gene_id "MSTRG.817"; transcript_id "MSTRG.817.9"; exon_number "1";
1	StringTie	exon	53068451	53068526	1000	+	.	gene_id "MSTRG.817"; transcript_id "MSTRG.817.9"; exon_number "2";
1	StringTie	exon	53071878	53072019	1000	+	.	gene_id "MSTRG.817"; transcript_id "MSTRG.817.9"; exon_number "3";
1	StringTie	exon	53094634	53094723	1000	+	.	gene_id "MSTRG.817"; transcript_id "MSTRG.817.9"; exon_number "4";
1	StringTie	exon	53096483	53096821	1000	+	.	gene_id "MSTRG.817"; transcript_id "MSTRG.817.9"; exon_number "5";
1	StringTie	exon	53097805	53098194	1000	+	.	gene_id "MSTRG.817"; transcript_id "MSTRG.817.9"; exon_number "6";
1	StringTie	transcript	52998641	53096821	1000	+	.	gene_id "MSTRG.817"; transcript_id "MSTRG.817.10";
1	StringTie	exon	52998641	52998748	1000	+	.	gene_id "MSTRG.817"; transcript_id "MSTRG.817.10"; exon_number "1";
1	StringTie	exon	53017112	53017257	1000	+	.	gene_id "MSTRG.817"; transcript_id "MSTRG.817.10"; exon_number "2";
1	StringTie	exon	53068451	53068526	1000	+	.	gene_id "MSTRG.817"; transcript_id "MSTRG.817.10"; exon_number "3";
1	StringTie	exon	53094634	53094723	1000	+	.	gene_id "MSTRG.817"; transcript_id "MSTRG.817.10"; exon_number "4";
1	StringTie	exon	53096483	53096821	1000	+	.	gene_id "MSTRG.817"; transcript_id "MSTRG.817.10"; exon_number "5";
1	StringTie	transcript	53213683	53221107	1000	+	.	gene_id "MSTRG.821"; transcript_id "MSTRG.821.1";
1	StringTie	exon	53213683	53213798	1000	+	.	gene_id "MSTRG.821"; transcript_id "MSTRG.821.1"; exon_number "1";
1	StringTie	exon	53216144	53216324	1000	+	.	gene_id "MSTRG.821"; transcript_id "MSTRG.821.1"; exon_number "2";
1	StringTie	exon	53220852	53221107	1000	+	.	gene_id "MSTRG.821"; transcript_id "MSTRG.821.1"; exon_number "3";
1	StringTie	transcript	53311374	53311977	1000	-	.	gene_id "MSTRG.824"; transcript_id "MSTRG.824.1";
1	StringTie	exon	53311374	53311977	1000	-	.	gene_id "MSTRG.824"; transcript_id "MSTRG.824.1"; exon_number "1";
1	StringTie	transcript	53338636	53379824	1000	+	.	gene_id "MSTRG.826"; transcript_id "MSTRG.826.2";
1	StringTie	exon	53338636	53339008	1000	+	.	gene_id "MSTRG.826"; transcript_id "MSTRG.826.2"; exon_number "1";
1	StringTie	exon	53353133	53353234	1000	+	.	gene_id "MSTRG.826"; transcript_id "MSTRG.826.2"; exon_number "2";
1	StringTie	exon	53357027	53357096	1000	+	.	gene_id "MSTRG.826"; transcript_id "MSTRG.826.2"; exon_number "3";
1	StringTie	exon	53359457	53359612	1000	+	.	gene_id "MSTRG.826"; transcript_id "MSTRG.826.2"; exon_number "4";
1	StringTie	exon	53365146	53365262	1000	+	.	gene_id "MSTRG.826"; transcript_id "MSTRG.826.2"; exon_number "5";
1	StringTie	exon	53367749	53367829	1000	+	.	gene_id "MSTRG.826"; transcript_id "MSTRG.826.2"; exon_number "6";
1	StringTie	exon	53369060	53369184	1000	+	.	gene_id "MSTRG.826"; transcript_id "MSTRG.826.2"; exon_number "7";
1	StringTie	exon	53372251	53372365	1000	+	.	gene_id "MSTRG.826"; transcript_id "MSTRG.826.2"; exon_number "8";
1	StringTie	exon	53379705	53379824	1000	+	.	gene_id "MSTRG.826"; transcript_id "MSTRG.826.2"; exon_number "9";
1	StringTie	transcript	53338636	53367829	1000	+	.	gene_id "MSTRG.826"; transcript_id "MSTRG.826.3";
1	StringTie	exon	53338636	53339008	1000	+	.	gene_id "MSTRG.826"; transcript_id "MSTRG.826.3"; exon_number "1";
1	StringTie	exon	53357027	53357096	1000	+	.	gene_id "MSTRG.826"; transcript_id "MSTRG.826.3"; exon_number "2";
1	StringTie	exon	53359457	53359612	1000	+	.	gene_id "MSTRG.826"; transcript_id "MSTRG.826.3"; exon_number "3";
1	StringTie	exon	53365146	53365262	1000	+	.	gene_id "MSTRG.826"; transcript_id "MSTRG.826.3"; exon_number "4";
1	StringTie	exon	53367749	53367829	1000	+	.	gene_id "MSTRG.826"; transcript_id "MSTRG.826.3"; exon_number "5";
1	StringTie	transcript	53338636	53346945	1000	+	.	gene_id "MSTRG.826"; transcript_id "MSTRG.826.4";
1	StringTie	exon	53338636	53339008	1000	+	.	gene_id "MSTRG.826"; transcript_id "MSTRG.826.4"; exon_number "1";
1	StringTie	exon	53343360	53343396	1000	+	.	gene_id "MSTRG.826"; transcript_id "MSTRG.826.4"; exon_number "2";
1	StringTie	exon	53344175	53344286	1000	+	.	gene_id "MSTRG.826"; transcript_id "MSTRG.826.4"; exon_number "3";
1	StringTie	exon	53346786	53346945	1000	+	.	gene_id "MSTRG.826"; transcript_id "MSTRG.826.4"; exon_number "4";
1	StringTie	transcript	53338636	53357096	1000	+	.	gene_id "MSTRG.826"; transcript_id "MSTRG.826.5";
1	StringTie	exon	53338636	53338733	1000	+	.	gene_id "MSTRG.826"; transcript_id "MSTRG.826.5"; exon_number "1";
1	StringTie	exon	53352360	53352428	1000	+	.	gene_id "MSTRG.826"; transcript_id "MSTRG.826.5"; exon_number "2";
1	StringTie	exon	53353133	53353234	1000	+	.	gene_id "MSTRG.826"; transcript_id "MSTRG.826.5"; exon_number "3";
1	StringTie	exon	53357027	53357096	1000	+	.	gene_id "MSTRG.826"; transcript_id "MSTRG.826.5"; exon_number "4";
1	StringTie	transcript	53338636	53358410	1000	+	.	gene_id "MSTRG.826"; transcript_id "MSTRG.826.6";
1	StringTie	exon	53338636	53339008	1000	+	.	gene_id "MSTRG.826"; transcript_id "MSTRG.826.6"; exon_number "1";
1	StringTie	exon	53353133	53353234	1000	+	.	gene_id "MSTRG.826"; transcript_id "MSTRG.826.6"; exon_number "2";
1	StringTie	exon	53357027	53357096	1000	+	.	gene_id "MSTRG.826"; transcript_id "MSTRG.826.6"; exon_number "3";
1	StringTie	exon	53358383	53358410	1000	+	.	gene_id "MSTRG.826"; transcript_id "MSTRG.826.6"; exon_number "4";
1	StringTie	transcript	53338642	53359546	1000	+	.	gene_id "MSTRG.826"; transcript_id "MSTRG.826.7";
1	StringTie	exon	53338642	53338838	1000	+	.	gene_id "MSTRG.826"; transcript_id "MSTRG.826.7"; exon_number "1";
1	StringTie	exon	53353133	53353234	1000	+	.	gene_id "MSTRG.826"; transcript_id "MSTRG.826.7"; exon_number "2";
1	StringTie	exon	53357027	53357096	1000	+	.	gene_id "MSTRG.826"; transcript_id "MSTRG.826.7"; exon_number "3";
1	StringTie	exon	53359457	53359546	1000	+	.	gene_id "MSTRG.826"; transcript_id "MSTRG.826.7"; exon_number "4";
1	StringTie	transcript	53338649	53367829	1000	+	.	gene_id "MSTRG.826"; transcript_id "MSTRG.826.8";
1	StringTie	exon	53338649	53339008	1000	+	.	gene_id "MSTRG.826"; transcript_id "MSTRG.826.8"; exon_number "1";
1	StringTie	exon	53353133	53353234	1000	+	.	gene_id "MSTRG.826"; transcript_id "MSTRG.826.8"; exon_number "2";
1	StringTie	exon	53356533	53356595	1000	+	.	gene_id "MSTRG.826"; transcript_id "MSTRG.826.8"; exon_number "3";
1	StringTie	exon	53357027	53357096	1000	+	.	gene_id "MSTRG.826"; transcript_id "MSTRG.826.8"; exon_number "4";
1	StringTie	exon	53359457	53359612	1000	+	.	gene_id "MSTRG.826"; transcript_id "MSTRG.826.8"; exon_number "5";
1	StringTie	exon	53365146	53365262	1000	+	.	gene_id "MSTRG.826"; transcript_id "MSTRG.826.8"; exon_number "6";
1	StringTie	exon	53367749	53367829	1000	+	.	gene_id "MSTRG.826"; transcript_id "MSTRG.826.8"; exon_number "7";
1	StringTie	transcript	53338649	53359612	1000	+	.	gene_id "MSTRG.826"; transcript_id "MSTRG.826.9";
1	StringTie	exon	53338649	53338838	1000	+	.	gene_id "MSTRG.826"; transcript_id "MSTRG.826.9"; exon_number "1";
1	StringTie	exon	53352351	53352428	1000	+	.	gene_id "MSTRG.826"; transcript_id "MSTRG.826.9"; exon_number "2";
1	StringTie	exon	53353133	53353234	1000	+	.	gene_id "MSTRG.826"; transcript_id "MSTRG.826.9"; exon_number "3";
1	StringTie	exon	53357027	53357096	1000	+	.	gene_id "MSTRG.826"; transcript_id "MSTRG.826.9"; exon_number "4";
1	StringTie	exon	53359457	53359612	1000	+	.	gene_id "MSTRG.826"; transcript_id "MSTRG.826.9"; exon_number "5";
1	StringTie	transcript	53338654	53367829	1000	+	.	gene_id "MSTRG.826"; transcript_id "MSTRG.826.10";
1	StringTie	exon	53338654	53338733	1000	+	.	gene_id "MSTRG.826"; transcript_id "MSTRG.826.10"; exon_number "1";
1	StringTie	exon	53353133	53353234	1000	+	.	gene_id "MSTRG.826"; transcript_id "MSTRG.826.10"; exon_number "2";
1	StringTie	exon	53357027	53357096	1000	+	.	gene_id "MSTRG.826"; transcript_id "MSTRG.826.10"; exon_number "3";
1	StringTie	exon	53359457	53359612	1000	+	.	gene_id "MSTRG.826"; transcript_id "MSTRG.826.10"; exon_number "4";
1	StringTie	exon	53365146	53365262	1000	+	.	gene_id "MSTRG.826"; transcript_id "MSTRG.826.10"; exon_number "5";
1	StringTie	exon	53367749	53367829	1000	+	.	gene_id "MSTRG.826"; transcript_id "MSTRG.826.10"; exon_number "6";
1	StringTie	transcript	53338818	53367829	1000	+	.	gene_id "MSTRG.826"; transcript_id "MSTRG.826.11";
1	StringTie	exon	53338818	53339008	1000	+	.	gene_id "MSTRG.826"; transcript_id "MSTRG.826.11"; exon_number "1";
1	StringTie	exon	53352351	53352428	1000	+	.	gene_id "MSTRG.826"; transcript_id "MSTRG.826.11"; exon_number "2";
1	StringTie	exon	53353133	53353234	1000	+	.	gene_id "MSTRG.826"; transcript_id "MSTRG.826.11"; exon_number "3";
1	StringTie	exon	53357027	53357096	1000	+	.	gene_id "MSTRG.826"; transcript_id "MSTRG.826.11"; exon_number "4";
1	StringTie	exon	53359457	53359612	1000	+	.	gene_id "MSTRG.826"; transcript_id "MSTRG.826.11"; exon_number "5";
1	StringTie	exon	53365146	53365262	1000	+	.	gene_id "MSTRG.826"; transcript_id "MSTRG.826.11"; exon_number "6";
1	StringTie	exon	53367749	53367829	1000	+	.	gene_id "MSTRG.826"; transcript_id "MSTRG.826.11"; exon_number "7";
1	StringTie	transcript	53338842	53344286	1000	+	.	gene_id "MSTRG.826"; transcript_id "MSTRG.826.12";
1	StringTie	exon	53338842	53339008	1000	+	.	gene_id "MSTRG.826"; transcript_id "MSTRG.826.12"; exon_number "1";
1	StringTie	exon	53344183	53344286	1000	+	.	gene_id "MSTRG.826"; transcript_id "MSTRG.826.12"; exon_number "2";
1	StringTie	transcript	53338848	53346945	1000	+	.	gene_id "MSTRG.826"; transcript_id "MSTRG.826.13";
1	StringTie	exon	53338848	53339008	1000	+	.	gene_id "MSTRG.826"; transcript_id "MSTRG.826.13"; exon_number "1";
1	StringTie	exon	53346786	53346945	1000	+	.	gene_id "MSTRG.826"; transcript_id "MSTRG.826.13"; exon_number "2";
1	StringTie	transcript	53338850	53342403	1000	+	.	gene_id "MSTRG.826"; transcript_id "MSTRG.826.14";
1	StringTie	exon	53338850	53339008	1000	+	.	gene_id "MSTRG.826"; transcript_id "MSTRG.826.14"; exon_number "1";
1	StringTie	exon	53342280	53342403	1000	+	.	gene_id "MSTRG.826"; transcript_id "MSTRG.826.14"; exon_number "2";
1	StringTie	transcript	53388350	53388890	1000	+	.	gene_id "MSTRG.828"; transcript_id "MSTRG.828.1";
1	StringTie	exon	53388350	53388890	1000	+	.	gene_id "MSTRG.828"; transcript_id "MSTRG.828.1"; exon_number "1";
1	StringTie	transcript	53554452	53578540	1000	-	.	gene_id "MSTRG.837"; transcript_id "MSTRG.837.1";
1	StringTie	exon	53554452	53554505	1000	-	.	gene_id "MSTRG.837"; transcript_id "MSTRG.837.1"; exon_number "1";
1	StringTie	exon	53578300	53578540	1000	-	.	gene_id "MSTRG.837"; transcript_id "MSTRG.837.1"; exon_number "2";
1	StringTie	transcript	53562060	53617960	1000	+	.	gene_id "MSTRG.838"; transcript_id "MSTRG.838.1";
1	StringTie	exon	53562060	53562205	1000	+	.	gene_id "MSTRG.838"; transcript_id "MSTRG.838.1"; exon_number "1";
1	StringTie	exon	53565053	53565123	1000	+	.	gene_id "MSTRG.838"; transcript_id "MSTRG.838.1"; exon_number "2";
1	StringTie	exon	53598293	53598403	1000	+	.	gene_id "MSTRG.838"; transcript_id "MSTRG.838.1"; exon_number "3";
1	StringTie	exon	53606269	53606305	1000	+	.	gene_id "MSTRG.838"; transcript_id "MSTRG.838.1"; exon_number "4";
1	StringTie	exon	53617875	53617960	1000	+	.	gene_id "MSTRG.838"; transcript_id "MSTRG.838.1"; exon_number "5";
1	StringTie	transcript	53562571	53563217	1000	+	.	gene_id "MSTRG.838"; transcript_id "MSTRG.838.2";
1	StringTie	exon	53562571	53562635	1000	+	.	gene_id "MSTRG.838"; transcript_id "MSTRG.838.2"; exon_number "1";
1	StringTie	exon	53562776	53563217	1000	+	.	gene_id "MSTRG.838"; transcript_id "MSTRG.838.2"; exon_number "2";
1	StringTie	transcript	53578630	53625296	1000	+	.	gene_id "MSTRG.838"; transcript_id "MSTRG.838.3";
1	StringTie	exon	53578630	53578900	1000	+	.	gene_id "MSTRG.838"; transcript_id "MSTRG.838.3"; exon_number "1";
1	StringTie	exon	53598293	53598403	1000	+	.	gene_id "MSTRG.838"; transcript_id "MSTRG.838.3"; exon_number "2";
1	StringTie	exon	53606269	53606305	1000	+	.	gene_id "MSTRG.838"; transcript_id "MSTRG.838.3"; exon_number "3";
1	StringTie	exon	53615710	53615771	1000	+	.	gene_id "MSTRG.838"; transcript_id "MSTRG.838.3"; exon_number "4";
1	StringTie	exon	53617875	53617960	1000	+	.	gene_id "MSTRG.838"; transcript_id "MSTRG.838.3"; exon_number "5";
1	StringTie	exon	53624395	53625296	1000	+	.	gene_id "MSTRG.838"; transcript_id "MSTRG.838.3"; exon_number "6";
1	StringTie	transcript	53578673	53617960	1000	+	.	gene_id "MSTRG.838"; transcript_id "MSTRG.838.4";
1	StringTie	exon	53578673	53578900	1000	+	.	gene_id "MSTRG.838"; transcript_id "MSTRG.838.4"; exon_number "1";
1	StringTie	exon	53598293	53598403	1000	+	.	gene_id "MSTRG.838"; transcript_id "MSTRG.838.4"; exon_number "2";
1	StringTie	exon	53615710	53615771	1000	+	.	gene_id "MSTRG.838"; transcript_id "MSTRG.838.4"; exon_number "3";
1	StringTie	exon	53617875	53617960	1000	+	.	gene_id "MSTRG.838"; transcript_id "MSTRG.838.4"; exon_number "4";
1	StringTie	transcript	53659883	53715738	1000	-	.	gene_id "MSTRG.841"; transcript_id "MSTRG.841.1";
1	StringTie	exon	53659883	53659975	1000	-	.	gene_id "MSTRG.841"; transcript_id "MSTRG.841.1"; exon_number "1";
1	StringTie	exon	53715543	53715738	1000	-	.	gene_id "MSTRG.841"; transcript_id "MSTRG.841.1"; exon_number "2";
1	StringTie	transcript	53659883	53715738	1000	-	.	gene_id "MSTRG.841"; transcript_id "MSTRG.841.2";
1	StringTie	exon	53659883	53659975	1000	-	.	gene_id "MSTRG.841"; transcript_id "MSTRG.841.2"; exon_number "1";
1	StringTie	exon	53713693	53713796	1000	-	.	gene_id "MSTRG.841"; transcript_id "MSTRG.841.2"; exon_number "2";
1	StringTie	exon	53715543	53715738	1000	-	.	gene_id "MSTRG.841"; transcript_id "MSTRG.841.2"; exon_number "3";
1	StringTie	transcript	53672140	53715738	1000	-	.	gene_id "MSTRG.841"; transcript_id "MSTRG.841.3";
1	StringTie	exon	53672140	53672255	1000	-	.	gene_id "MSTRG.841"; transcript_id "MSTRG.841.3"; exon_number "1";
1	StringTie	exon	53715543	53715738	1000	-	.	gene_id "MSTRG.841"; transcript_id "MSTRG.841.3"; exon_number "2";
1	StringTie	transcript	53685300	53715738	1000	-	.	gene_id "MSTRG.841"; transcript_id "MSTRG.841.4";
1	StringTie	exon	53685300	53685728	1000	-	.	gene_id "MSTRG.841"; transcript_id "MSTRG.841.4"; exon_number "1";
1	StringTie	exon	53685831	53685940	1000	-	.	gene_id "MSTRG.841"; transcript_id "MSTRG.841.4"; exon_number "2";
1	StringTie	exon	53691640	53691778	1000	-	.	gene_id "MSTRG.841"; transcript_id "MSTRG.841.4"; exon_number "3";
1	StringTie	exon	53715543	53715738	1000	-	.	gene_id "MSTRG.841"; transcript_id "MSTRG.841.4"; exon_number "4";
1	StringTie	transcript	53685612	53715738	1000	-	.	gene_id "MSTRG.841"; transcript_id "MSTRG.841.5";
1	StringTie	exon	53685612	53685728	1000	-	.	gene_id "MSTRG.841"; transcript_id "MSTRG.841.5"; exon_number "1";
1	StringTie	exon	53685831	53685940	1000	-	.	gene_id "MSTRG.841"; transcript_id "MSTRG.841.5"; exon_number "2";
1	StringTie	exon	53715543	53715738	1000	-	.	gene_id "MSTRG.841"; transcript_id "MSTRG.841.5"; exon_number "3";
1	StringTie	transcript	53901807	53919693	1000	+	.	gene_id "MSTRG.842"; transcript_id "MSTRG.842.1";
1	StringTie	exon	53901807	53901879	1000	+	.	gene_id "MSTRG.842"; transcript_id "MSTRG.842.1"; exon_number "1";
1	StringTie	exon	53901980	53902032	1000	+	.	gene_id "MSTRG.842"; transcript_id "MSTRG.842.1"; exon_number "2";
1	StringTie	exon	53917659	53917792	1000	+	.	gene_id "MSTRG.842"; transcript_id "MSTRG.842.1"; exon_number "3";
1	StringTie	exon	53919314	53919693	1000	+	.	gene_id "MSTRG.842"; transcript_id "MSTRG.842.1"; exon_number "4";
1	StringTie	transcript	53901807	53919693	1000	+	.	gene_id "MSTRG.842"; transcript_id "MSTRG.842.2";
1	StringTie	exon	53901807	53901879	1000	+	.	gene_id "MSTRG.842"; transcript_id "MSTRG.842.2"; exon_number "1";
1	StringTie	exon	53901980	53902032	1000	+	.	gene_id "MSTRG.842"; transcript_id "MSTRG.842.2"; exon_number "2";
1	StringTie	exon	53917736	53917792	1000	+	.	gene_id "MSTRG.842"; transcript_id "MSTRG.842.2"; exon_number "3";
1	StringTie	exon	53919314	53919693	1000	+	.	gene_id "MSTRG.842"; transcript_id "MSTRG.842.2"; exon_number "4";
1	StringTie	transcript	53901811	54010144	1000	+	.	gene_id "MSTRG.842"; transcript_id "MSTRG.842.3";
1	StringTie	exon	53901811	53901879	1000	+	.	gene_id "MSTRG.842"; transcript_id "MSTRG.842.3"; exon_number "1";
1	StringTie	exon	53901980	53902032	1000	+	.	gene_id "MSTRG.842"; transcript_id "MSTRG.842.3"; exon_number "2";
1	StringTie	exon	53970900	53970991	1000	+	.	gene_id "MSTRG.842"; transcript_id "MSTRG.842.3"; exon_number "3";
1	StringTie	exon	54010076	54010144	1000	+	.	gene_id "MSTRG.842"; transcript_id "MSTRG.842.3"; exon_number "4";
1	StringTie	transcript	53901811	53906748	1000	+	.	gene_id "MSTRG.842"; transcript_id "MSTRG.842.4";
1	StringTie	exon	53901811	53901879	1000	+	.	gene_id "MSTRG.842"; transcript_id "MSTRG.842.4"; exon_number "1";
1	StringTie	exon	53901980	53902032	1000	+	.	gene_id "MSTRG.842"; transcript_id "MSTRG.842.4"; exon_number "2";
1	StringTie	exon	53906271	53906748	1000	+	.	gene_id "MSTRG.842"; transcript_id "MSTRG.842.4"; exon_number "3";
1	StringTie	transcript	53901811	53919693	1000	+	.	gene_id "MSTRG.842"; transcript_id "MSTRG.842.5";
1	StringTie	exon	53901811	53901879	1000	+	.	gene_id "MSTRG.842"; transcript_id "MSTRG.842.5"; exon_number "1";
1	StringTie	exon	53901980	53902032	1000	+	.	gene_id "MSTRG.842"; transcript_id "MSTRG.842.5"; exon_number "2";
1	StringTie	exon	53917632	53917792	1000	+	.	gene_id "MSTRG.842"; transcript_id "MSTRG.842.5"; exon_number "3";
1	StringTie	exon	53919314	53919693	1000	+	.	gene_id "MSTRG.842"; transcript_id "MSTRG.842.5"; exon_number "4";
1	StringTie	transcript	53901817	53991741	1000	+	.	gene_id "MSTRG.842"; transcript_id "MSTRG.842.6";
1	StringTie	exon	53901817	53901879	1000	+	.	gene_id "MSTRG.842"; transcript_id "MSTRG.842.6"; exon_number "1";
1	StringTie	exon	53901980	53902032	1000	+	.	gene_id "MSTRG.842"; transcript_id "MSTRG.842.6"; exon_number "2";
1	StringTie	exon	53917659	53917792	1000	+	.	gene_id "MSTRG.842"; transcript_id "MSTRG.842.6"; exon_number "3";
1	StringTie	exon	53970900	53970991	1000	+	.	gene_id "MSTRG.842"; transcript_id "MSTRG.842.6"; exon_number "4";
1	StringTie	exon	53991645	53991741	1000	+	.	gene_id "MSTRG.842"; transcript_id "MSTRG.842.6"; exon_number "5";
1	StringTie	transcript	53901817	53971016	1000	+	.	gene_id "MSTRG.842"; transcript_id "MSTRG.842.7";
1	StringTie	exon	53901817	53901879	1000	+	.	gene_id "MSTRG.842"; transcript_id "MSTRG.842.7"; exon_number "1";
1	StringTie	exon	53901980	53902032	1000	+	.	gene_id "MSTRG.842"; transcript_id "MSTRG.842.7"; exon_number "2";
1	StringTie	exon	53970896	53971016	1000	+	.	gene_id "MSTRG.842"; transcript_id "MSTRG.842.7"; exon_number "3";
1	StringTie	transcript	53901817	53971016	1000	+	.	gene_id "MSTRG.842"; transcript_id "MSTRG.842.8";
1	StringTie	exon	53901817	53901879	1000	+	.	gene_id "MSTRG.842"; transcript_id "MSTRG.842.8"; exon_number "1";
1	StringTie	exon	53901980	53902032	1000	+	.	gene_id "MSTRG.842"; transcript_id "MSTRG.842.8"; exon_number "2";
1	StringTie	exon	53917659	53917792	1000	+	.	gene_id "MSTRG.842"; transcript_id "MSTRG.842.8"; exon_number "3";
1	StringTie	exon	53970896	53971016	1000	+	.	gene_id "MSTRG.842"; transcript_id "MSTRG.842.8"; exon_number "4";
1	StringTie	transcript	53901831	53971016	1000	+	.	gene_id "MSTRG.842"; transcript_id "MSTRG.842.9";
1	StringTie	exon	53901831	53901879	1000	+	.	gene_id "MSTRG.842"; transcript_id "MSTRG.842.9"; exon_number "1";
1	StringTie	exon	53901980	53902032	1000	+	.	gene_id "MSTRG.842"; transcript_id "MSTRG.842.9"; exon_number "2";
1	StringTie	exon	53924866	53924936	1000	+	.	gene_id "MSTRG.842"; transcript_id "MSTRG.842.9"; exon_number "3";
1	StringTie	exon	53970900	53971016	1000	+	.	gene_id "MSTRG.842"; transcript_id "MSTRG.842.9"; exon_number "4";
1	StringTie	transcript	54122679	54122812	1000	+	.	gene_id "MSTRG.844"; transcript_id "MSTRG.844.1";
1	StringTie	exon	54122679	54122812	1000	+	.	gene_id "MSTRG.844"; transcript_id "MSTRG.844.1"; exon_number "1";
1	StringTie	transcript	54226952	54227694	1000	-	.	gene_id "MSTRG.849"; transcript_id "MSTRG.849.1";
1	StringTie	exon	54226952	54227694	1000	-	.	gene_id "MSTRG.849"; transcript_id "MSTRG.849.1"; exon_number "1";
1	StringTie	transcript	54542658	54543156	1000	-	.	gene_id "MSTRG.850"; transcript_id "MSTRG.850.1";
1	StringTie	exon	54542658	54543156	1000	-	.	gene_id "MSTRG.850"; transcript_id "MSTRG.850.1"; exon_number "1";
1	StringTie	transcript	54849110	54849815	1000	+	.	gene_id "MSTRG.852"; transcript_id "MSTRG.852.1";
1	StringTie	exon	54849110	54849815	1000	+	.	gene_id "MSTRG.852"; transcript_id "MSTRG.852.1"; exon_number "1";
1	StringTie	transcript	54885920	54952951	1000	-	.	gene_id "MSTRG.853"; transcript_id "MSTRG.853.2";
1	StringTie	exon	54885920	54886363	1000	-	.	gene_id "MSTRG.853"; transcript_id "MSTRG.853.2"; exon_number "1";
1	StringTie	exon	54952644	54952951	1000	-	.	gene_id "MSTRG.853"; transcript_id "MSTRG.853.2"; exon_number "2";
1	StringTie	transcript	54935419	54952951	1000	-	.	gene_id "MSTRG.853"; transcript_id "MSTRG.853.3";
1	StringTie	exon	54935419	54935632	1000	-	.	gene_id "MSTRG.853"; transcript_id "MSTRG.853.3"; exon_number "1";
1	StringTie	exon	54952644	54952951	1000	-	.	gene_id "MSTRG.853"; transcript_id "MSTRG.853.3"; exon_number "2";
1	StringTie	transcript	54935419	54952951	1000	-	.	gene_id "MSTRG.853"; transcript_id "MSTRG.853.4";
1	StringTie	exon	54935419	54935742	1000	-	.	gene_id "MSTRG.853"; transcript_id "MSTRG.853.4"; exon_number "1";
1	StringTie	exon	54952644	54952951	1000	-	.	gene_id "MSTRG.853"; transcript_id "MSTRG.853.4"; exon_number "2";
1	StringTie	transcript	55457848	55458552	1000	+	.	gene_id "MSTRG.857"; transcript_id "MSTRG.857.1";
1	StringTie	exon	55457848	55458552	1000	+	.	gene_id "MSTRG.857"; transcript_id "MSTRG.857.1"; exon_number "1";
1	StringTie	transcript	55503513	55503794	1000	+	.	gene_id "MSTRG.860"; transcript_id "MSTRG.860.1";
1	StringTie	exon	55503513	55503794	1000	+	.	gene_id "MSTRG.860"; transcript_id "MSTRG.860.1"; exon_number "1";
1	StringTie	transcript	55677535	55687017	1000	-	.	gene_id "MSTRG.862"; transcript_id "MSTRG.862.1";
1	StringTie	exon	55677535	55677617	1000	-	.	gene_id "MSTRG.862"; transcript_id "MSTRG.862.1"; exon_number "1";
1	StringTie	exon	55686866	55687017	1000	-	.	gene_id "MSTRG.862"; transcript_id "MSTRG.862.1"; exon_number "2";
1	StringTie	transcript	55834199	55837604	1000	-	.	gene_id "MSTRG.863"; transcript_id "MSTRG.863.1";
1	StringTie	exon	55834199	55834327	1000	-	.	gene_id "MSTRG.863"; transcript_id "MSTRG.863.1"; exon_number "1";
1	StringTie	exon	55837341	55837604	1000	-	.	gene_id "MSTRG.863"; transcript_id "MSTRG.863.1"; exon_number "2";
1	StringTie	transcript	55834199	55837604	1000	-	.	gene_id "MSTRG.863"; transcript_id "MSTRG.863.2";
1	StringTie	exon	55834199	55834327	1000	-	.	gene_id "MSTRG.863"; transcript_id "MSTRG.863.2"; exon_number "1";
1	StringTie	exon	55837203	55837604	1000	-	.	gene_id "MSTRG.863"; transcript_id "MSTRG.863.2"; exon_number "2";
1	StringTie	transcript	55835576	55837604	1000	-	.	gene_id "MSTRG.863"; transcript_id "MSTRG.863.3";
1	StringTie	exon	55835576	55835771	1000	-	.	gene_id "MSTRG.863"; transcript_id "MSTRG.863.3"; exon_number "1";
1	StringTie	exon	55837203	55837604	1000	-	.	gene_id "MSTRG.863"; transcript_id "MSTRG.863.3"; exon_number "2";
1	StringTie	transcript	55835576	55837604	1000	-	.	gene_id "MSTRG.863"; transcript_id "MSTRG.863.4";
1	StringTie	exon	55835576	55835771	1000	-	.	gene_id "MSTRG.863"; transcript_id "MSTRG.863.4"; exon_number "1";
1	StringTie	exon	55837245	55837604	1000	-	.	gene_id "MSTRG.863"; transcript_id "MSTRG.863.4"; exon_number "2";
1	StringTie	transcript	55892375	55892967	1000	-	.	gene_id "MSTRG.865"; transcript_id "MSTRG.865.1";
1	StringTie	exon	55892375	55892967	1000	-	.	gene_id "MSTRG.865"; transcript_id "MSTRG.865.1"; exon_number "1";
1	StringTie	transcript	55893362	55893611	1000	+	.	gene_id "MSTRG.866"; transcript_id "MSTRG.866.1";
1	StringTie	exon	55893362	55893611	1000	+	.	gene_id "MSTRG.866"; transcript_id "MSTRG.866.1"; exon_number "1";
1	StringTie	transcript	55893900	55946671	1000	+	.	gene_id "MSTRG.867"; transcript_id "MSTRG.867.1";
1	StringTie	exon	55893900	55894199	1000	+	.	gene_id "MSTRG.867"; transcript_id "MSTRG.867.1"; exon_number "1";
1	StringTie	exon	55939376	55939717	1000	+	.	gene_id "MSTRG.867"; transcript_id "MSTRG.867.1"; exon_number "2";
1	StringTie	exon	55946375	55946671	1000	+	.	gene_id "MSTRG.867"; transcript_id "MSTRG.867.1"; exon_number "3";
1	StringTie	transcript	55893900	55946671	1000	+	.	gene_id "MSTRG.867"; transcript_id "MSTRG.867.2";
1	StringTie	exon	55893900	55894199	1000	+	.	gene_id "MSTRG.867"; transcript_id "MSTRG.867.2"; exon_number "1";
1	StringTie	exon	55915458	55915525	1000	+	.	gene_id "MSTRG.867"; transcript_id "MSTRG.867.2"; exon_number "2";
1	StringTie	exon	55939376	55939717	1000	+	.	gene_id "MSTRG.867"; transcript_id "MSTRG.867.2"; exon_number "3";
1	StringTie	exon	55946375	55946671	1000	+	.	gene_id "MSTRG.867"; transcript_id "MSTRG.867.2"; exon_number "4";
1	StringTie	transcript	55958112	55958538	1000	+	.	gene_id "MSTRG.868"; transcript_id "MSTRG.868.1";
1	StringTie	exon	55958112	55958538	1000	+	.	gene_id "MSTRG.868"; transcript_id "MSTRG.868.1"; exon_number "1";
1	StringTie	transcript	55963956	55964385	1000	+	.	gene_id "MSTRG.869"; transcript_id "MSTRG.869.1";
1	StringTie	exon	55963956	55964385	1000	+	.	gene_id "MSTRG.869"; transcript_id "MSTRG.869.1"; exon_number "1";
1	StringTie	transcript	55999096	55999494	1000	+	.	gene_id "MSTRG.871"; transcript_id "MSTRG.871.1";
1	StringTie	exon	55999096	55999494	1000	+	.	gene_id "MSTRG.871"; transcript_id "MSTRG.871.1"; exon_number "1";
1	StringTie	transcript	56306146	56341363	1000	+	.	gene_id "MSTRG.872"; transcript_id "MSTRG.872.1";
1	StringTie	exon	56306146	56306334	1000	+	.	gene_id "MSTRG.872"; transcript_id "MSTRG.872.1"; exon_number "1";
1	StringTie	exon	56308268	56308624	1000	+	.	gene_id "MSTRG.872"; transcript_id "MSTRG.872.1"; exon_number "2";
1	StringTie	exon	56320214	56320338	1000	+	.	gene_id "MSTRG.872"; transcript_id "MSTRG.872.1"; exon_number "3";
1	StringTie	exon	56332681	56332888	1000	+	.	gene_id "MSTRG.872"; transcript_id "MSTRG.872.1"; exon_number "4";
1	StringTie	exon	56336549	56336604	1000	+	.	gene_id "MSTRG.872"; transcript_id "MSTRG.872.1"; exon_number "5";
1	StringTie	exon	56341320	56341363	1000	+	.	gene_id "MSTRG.872"; transcript_id "MSTRG.872.1"; exon_number "6";
1	StringTie	transcript	56342012	56344767	1000	-	.	gene_id "MSTRG.875"; transcript_id "MSTRG.875.1";
1	StringTie	exon	56342012	56342159	1000	-	.	gene_id "MSTRG.875"; transcript_id "MSTRG.875.1"; exon_number "1";
1	StringTie	exon	56344314	56344412	1000	-	.	gene_id "MSTRG.875"; transcript_id "MSTRG.875.1"; exon_number "2";
1	StringTie	exon	56344648	56344767	1000	-	.	gene_id "MSTRG.875"; transcript_id "MSTRG.875.1"; exon_number "3";
1	StringTie	transcript	56424144	56460568	1000	+	.	gene_id "MSTRG.878"; transcript_id "MSTRG.878.1";
1	StringTie	exon	56424144	56424268	1000	+	.	gene_id "MSTRG.878"; transcript_id "MSTRG.878.1"; exon_number "1";
1	StringTie	exon	56460182	56460568	1000	+	.	gene_id "MSTRG.878"; transcript_id "MSTRG.878.1"; exon_number "2";
1	StringTie	transcript	56424145	56449763	1000	+	.	gene_id "MSTRG.878"; transcript_id "MSTRG.878.2";
1	StringTie	exon	56424145	56424268	1000	+	.	gene_id "MSTRG.878"; transcript_id "MSTRG.878.2"; exon_number "1";
1	StringTie	exon	56449724	56449763	1000	+	.	gene_id "MSTRG.878"; transcript_id "MSTRG.878.2"; exon_number "2";
1	StringTie	transcript	56425438	56469810	1000	+	.	gene_id "MSTRG.878"; transcript_id "MSTRG.878.3";
1	StringTie	exon	56425438	56425567	1000	+	.	gene_id "MSTRG.878"; transcript_id "MSTRG.878.3"; exon_number "1";
1	StringTie	exon	56460182	56460642	1000	+	.	gene_id "MSTRG.878"; transcript_id "MSTRG.878.3"; exon_number "2";
1	StringTie	exon	56469663	56469810	1000	+	.	gene_id "MSTRG.878"; transcript_id "MSTRG.878.3"; exon_number "3";
1	StringTie	transcript	56486616	56636986	1000	+	.	gene_id "MSTRG.879"; transcript_id "MSTRG.879.1";
1	StringTie	exon	56486616	56486904	1000	+	.	gene_id "MSTRG.879"; transcript_id "MSTRG.879.1"; exon_number "1";
1	StringTie	exon	56607508	56607622	1000	+	.	gene_id "MSTRG.879"; transcript_id "MSTRG.879.1"; exon_number "2";
1	StringTie	exon	56636116	56636986	1000	+	.	gene_id "MSTRG.879"; transcript_id "MSTRG.879.1"; exon_number "3";
1	StringTie	transcript	56486616	56636653	1000	+	.	gene_id "MSTRG.879"; transcript_id "MSTRG.879.2";
1	StringTie	exon	56486616	56486904	1000	+	.	gene_id "MSTRG.879"; transcript_id "MSTRG.879.2"; exon_number "1";
1	StringTie	exon	56494440	56494689	1000	+	.	gene_id "MSTRG.879"; transcript_id "MSTRG.879.2"; exon_number "2";
1	StringTie	exon	56529630	56529828	1000	+	.	gene_id "MSTRG.879"; transcript_id "MSTRG.879.2"; exon_number "3";
1	StringTie	exon	56607508	56607622	1000	+	.	gene_id "MSTRG.879"; transcript_id "MSTRG.879.2"; exon_number "4";
1	StringTie	exon	56636116	56636653	1000	+	.	gene_id "MSTRG.879"; transcript_id "MSTRG.879.2"; exon_number "5";
1	StringTie	transcript	56486616	56636653	1000	+	.	gene_id "MSTRG.879"; transcript_id "MSTRG.879.3";
1	StringTie	exon	56486616	56486904	1000	+	.	gene_id "MSTRG.879"; transcript_id "MSTRG.879.3"; exon_number "1";
1	StringTie	exon	56607508	56607618	1000	+	.	gene_id "MSTRG.879"; transcript_id "MSTRG.879.3"; exon_number "2";
1	StringTie	exon	56636116	56636653	1000	+	.	gene_id "MSTRG.879"; transcript_id "MSTRG.879.3"; exon_number "3";
1	StringTie	transcript	56486616	56636653	1000	+	.	gene_id "MSTRG.879"; transcript_id "MSTRG.879.4";
1	StringTie	exon	56486616	56486904	1000	+	.	gene_id "MSTRG.879"; transcript_id "MSTRG.879.4"; exon_number "1";
1	StringTie	exon	56591131	56591288	1000	+	.	gene_id "MSTRG.879"; transcript_id "MSTRG.879.4"; exon_number "2";
1	StringTie	exon	56607508	56607618	1000	+	.	gene_id "MSTRG.879"; transcript_id "MSTRG.879.4"; exon_number "3";
1	StringTie	exon	56636116	56636653	1000	+	.	gene_id "MSTRG.879"; transcript_id "MSTRG.879.4"; exon_number "4";
1	StringTie	transcript	56486616	56636986	1000	+	.	gene_id "MSTRG.879"; transcript_id "MSTRG.879.5";
1	StringTie	exon	56486616	56486904	1000	+	.	gene_id "MSTRG.879"; transcript_id "MSTRG.879.5"; exon_number "1";
1	StringTie	exon	56529630	56529828	1000	+	.	gene_id "MSTRG.879"; transcript_id "MSTRG.879.5"; exon_number "2";
1	StringTie	exon	56607508	56607622	1000	+	.	gene_id "MSTRG.879"; transcript_id "MSTRG.879.5"; exon_number "3";
1	StringTie	exon	56636116	56636986	1000	+	.	gene_id "MSTRG.879"; transcript_id "MSTRG.879.5"; exon_number "4";
1	StringTie	transcript	56486621	56636986	1000	+	.	gene_id "MSTRG.879"; transcript_id "MSTRG.879.6";
1	StringTie	exon	56486621	56486904	1000	+	.	gene_id "MSTRG.879"; transcript_id "MSTRG.879.6"; exon_number "1";
1	StringTie	exon	56636116	56636986	1000	+	.	gene_id "MSTRG.879"; transcript_id "MSTRG.879.6"; exon_number "2";
1	StringTie	transcript	56486631	56636653	1000	+	.	gene_id "MSTRG.879"; transcript_id "MSTRG.879.7";
1	StringTie	exon	56486631	56486904	1000	+	.	gene_id "MSTRG.879"; transcript_id "MSTRG.879.7"; exon_number "1";
1	StringTie	exon	56529630	56529828	1000	+	.	gene_id "MSTRG.879"; transcript_id "MSTRG.879.7"; exon_number "2";
1	StringTie	exon	56570337	56570491	1000	+	.	gene_id "MSTRG.879"; transcript_id "MSTRG.879.7"; exon_number "3";
1	StringTie	exon	56607508	56607622	1000	+	.	gene_id "MSTRG.879"; transcript_id "MSTRG.879.7"; exon_number "4";
1	StringTie	exon	56636116	56636653	1000	+	.	gene_id "MSTRG.879"; transcript_id "MSTRG.879.7"; exon_number "5";
1	StringTie	transcript	56486637	56511732	1000	+	.	gene_id "MSTRG.879"; transcript_id "MSTRG.879.8";
1	StringTie	exon	56486637	56486904	1000	+	.	gene_id "MSTRG.879"; transcript_id "MSTRG.879.8"; exon_number "1";
1	StringTie	exon	56494617	56494689	1000	+	.	gene_id "MSTRG.879"; transcript_id "MSTRG.879.8"; exon_number "2";
1	StringTie	exon	56511705	56511732	1000	+	.	gene_id "MSTRG.879"; transcript_id "MSTRG.879.8"; exon_number "3";
1	StringTie	transcript	56486660	56588977	1000	+	.	gene_id "MSTRG.879"; transcript_id "MSTRG.879.9";
1	StringTie	exon	56486660	56486904	1000	+	.	gene_id "MSTRG.879"; transcript_id "MSTRG.879.9"; exon_number "1";
1	StringTie	exon	56588922	56588977	1000	+	.	gene_id "MSTRG.879"; transcript_id "MSTRG.879.9"; exon_number "2";
1	StringTie	transcript	56616512	56636986	1000	+	.	gene_id "MSTRG.879"; transcript_id "MSTRG.879.12";
1	StringTie	exon	56616512	56617050	1000	+	.	gene_id "MSTRG.879"; transcript_id "MSTRG.879.12"; exon_number "1";
1	StringTie	exon	56636116	56636986	1000	+	.	gene_id "MSTRG.879"; transcript_id "MSTRG.879.12"; exon_number "2";
1	StringTie	transcript	56616513	56636653	1000	+	.	gene_id "MSTRG.879"; transcript_id "MSTRG.879.13";
1	StringTie	exon	56616513	56616612	1000	+	.	gene_id "MSTRG.879"; transcript_id "MSTRG.879.13"; exon_number "1";
1	StringTie	exon	56636116	56636653	1000	+	.	gene_id "MSTRG.879"; transcript_id "MSTRG.879.13"; exon_number "2";
1	StringTie	transcript	56617312	56636986	1000	+	.	gene_id "MSTRG.879"; transcript_id "MSTRG.879.14";
1	StringTie	exon	56617312	56617388	1000	+	.	gene_id "MSTRG.879"; transcript_id "MSTRG.879.14"; exon_number "1";
1	StringTie	exon	56636116	56636986	1000	+	.	gene_id "MSTRG.879"; transcript_id "MSTRG.879.14"; exon_number "2";
1	StringTie	transcript	56617312	56636653	1000	+	.	gene_id "MSTRG.879"; transcript_id "MSTRG.879.15";
1	StringTie	exon	56617312	56617388	1000	+	.	gene_id "MSTRG.879"; transcript_id "MSTRG.879.15"; exon_number "1";
1	StringTie	exon	56633049	56633137	1000	+	.	gene_id "MSTRG.879"; transcript_id "MSTRG.879.15"; exon_number "2";
1	StringTie	exon	56636116	56636653	1000	+	.	gene_id "MSTRG.879"; transcript_id "MSTRG.879.15"; exon_number "3";
1	StringTie	transcript	56657977	56670067	1000	+	.	gene_id "MSTRG.880"; transcript_id "MSTRG.880.1";
1	StringTie	exon	56657977	56658088	1000	+	.	gene_id "MSTRG.880"; transcript_id "MSTRG.880.1"; exon_number "1";
1	StringTie	exon	56659480	56659863	1000	+	.	gene_id "MSTRG.880"; transcript_id "MSTRG.880.1"; exon_number "2";
1	StringTie	exon	56668569	56668712	1000	+	.	gene_id "MSTRG.880"; transcript_id "MSTRG.880.1"; exon_number "3";
1	StringTie	exon	56669930	56670067	1000	+	.	gene_id "MSTRG.880"; transcript_id "MSTRG.880.1"; exon_number "4";
1	StringTie	transcript	56677004	56677556	1000	+	.	gene_id "MSTRG.881"; transcript_id "MSTRG.881.1";
1	StringTie	exon	56677004	56677556	1000	+	.	gene_id "MSTRG.881"; transcript_id "MSTRG.881.1"; exon_number "1";
1	StringTie	transcript	56718630	56719727	1000	+	.	gene_id "MSTRG.887"; transcript_id "MSTRG.887.1";
1	StringTie	exon	56718630	56718871	1000	+	.	gene_id "MSTRG.887"; transcript_id "MSTRG.887.1"; exon_number "1";
1	StringTie	exon	56719615	56719727	1000	+	.	gene_id "MSTRG.887"; transcript_id "MSTRG.887.1"; exon_number "2";
1	StringTie	transcript	56737529	56750524	1000	+	.	gene_id "MSTRG.888"; transcript_id "MSTRG.888.1";
1	StringTie	exon	56737529	56737731	1000	+	.	gene_id "MSTRG.888"; transcript_id "MSTRG.888.1"; exon_number "1";
1	StringTie	exon	56740208	56740391	1000	+	.	gene_id "MSTRG.888"; transcript_id "MSTRG.888.1"; exon_number "2";
1	StringTie	exon	56744126	56744237	1000	+	.	gene_id "MSTRG.888"; transcript_id "MSTRG.888.1"; exon_number "3";
1	StringTie	exon	56744637	56744774	1000	+	.	gene_id "MSTRG.888"; transcript_id "MSTRG.888.1"; exon_number "4";
1	StringTie	exon	56749894	56750524	1000	+	.	gene_id "MSTRG.888"; transcript_id "MSTRG.888.1"; exon_number "5";
1	StringTie	transcript	56737529	56750524	1000	+	.	gene_id "MSTRG.888"; transcript_id "MSTRG.888.2";
1	StringTie	exon	56737529	56737731	1000	+	.	gene_id "MSTRG.888"; transcript_id "MSTRG.888.2"; exon_number "1";
1	StringTie	exon	56740208	56740391	1000	+	.	gene_id "MSTRG.888"; transcript_id "MSTRG.888.2"; exon_number "2";
1	StringTie	exon	56743812	56743941	1000	+	.	gene_id "MSTRG.888"; transcript_id "MSTRG.888.2"; exon_number "3";
1	StringTie	exon	56744126	56744237	1000	+	.	gene_id "MSTRG.888"; transcript_id "MSTRG.888.2"; exon_number "4";
1	StringTie	exon	56744637	56744774	1000	+	.	gene_id "MSTRG.888"; transcript_id "MSTRG.888.2"; exon_number "5";
1	StringTie	exon	56749894	56750524	1000	+	.	gene_id "MSTRG.888"; transcript_id "MSTRG.888.2"; exon_number "6";
1	StringTie	transcript	56737536	56744362	1000	+	.	gene_id "MSTRG.888"; transcript_id "MSTRG.888.3";
1	StringTie	exon	56737536	56737731	1000	+	.	gene_id "MSTRG.888"; transcript_id "MSTRG.888.3"; exon_number "1";
1	StringTie	exon	56744126	56744362	1000	+	.	gene_id "MSTRG.888"; transcript_id "MSTRG.888.3"; exon_number "2";
1	StringTie	transcript	56737558	56744237	1000	+	.	gene_id "MSTRG.888"; transcript_id "MSTRG.888.4";
1	StringTie	exon	56737558	56737839	1000	+	.	gene_id "MSTRG.888"; transcript_id "MSTRG.888.4"; exon_number "1";
1	StringTie	exon	56740208	56740391	1000	+	.	gene_id "MSTRG.888"; transcript_id "MSTRG.888.4"; exon_number "2";
1	StringTie	exon	56744126	56744237	1000	+	.	gene_id "MSTRG.888"; transcript_id "MSTRG.888.4"; exon_number "3";
1	StringTie	transcript	56737558	56744237	1000	+	.	gene_id "MSTRG.888"; transcript_id "MSTRG.888.5";
1	StringTie	exon	56737558	56737731	1000	+	.	gene_id "MSTRG.888"; transcript_id "MSTRG.888.5"; exon_number "1";
1	StringTie	exon	56743812	56743941	1000	+	.	gene_id "MSTRG.888"; transcript_id "MSTRG.888.5"; exon_number "2";
1	StringTie	exon	56744126	56744237	1000	+	.	gene_id "MSTRG.888"; transcript_id "MSTRG.888.5"; exon_number "3";
1	StringTie	transcript	56759159	56773621	1000	+	.	gene_id "MSTRG.889"; transcript_id "MSTRG.889.1";
1	StringTie	exon	56759159	56760094	1000	+	.	gene_id "MSTRG.889"; transcript_id "MSTRG.889.1"; exon_number "1";
1	StringTie	exon	56761276	56761453	1000	+	.	gene_id "MSTRG.889"; transcript_id "MSTRG.889.1"; exon_number "2";
1	StringTie	exon	56771769	56771867	1000	+	.	gene_id "MSTRG.889"; transcript_id "MSTRG.889.1"; exon_number "3";
1	StringTie	exon	56773168	56773621	1000	+	.	gene_id "MSTRG.889"; transcript_id "MSTRG.889.1"; exon_number "4";
1	StringTie	transcript	56759159	56773621	1000	+	.	gene_id "MSTRG.889"; transcript_id "MSTRG.889.2";
1	StringTie	exon	56759159	56759590	1000	+	.	gene_id "MSTRG.889"; transcript_id "MSTRG.889.2"; exon_number "1";
1	StringTie	exon	56759913	56760094	1000	+	.	gene_id "MSTRG.889"; transcript_id "MSTRG.889.2"; exon_number "2";
1	StringTie	exon	56761276	56761453	1000	+	.	gene_id "MSTRG.889"; transcript_id "MSTRG.889.2"; exon_number "3";
1	StringTie	exon	56771769	56771867	1000	+	.	gene_id "MSTRG.889"; transcript_id "MSTRG.889.2"; exon_number "4";
1	StringTie	exon	56773168	56773621	1000	+	.	gene_id "MSTRG.889"; transcript_id "MSTRG.889.2"; exon_number "5";
1	StringTie	transcript	56759159	56773621	1000	+	.	gene_id "MSTRG.889"; transcript_id "MSTRG.889.3";
1	StringTie	exon	56759159	56759590	1000	+	.	gene_id "MSTRG.889"; transcript_id "MSTRG.889.3"; exon_number "1";
1	StringTie	exon	56759913	56760094	1000	+	.	gene_id "MSTRG.889"; transcript_id "MSTRG.889.3"; exon_number "2";
1	StringTie	exon	56761276	56761450	1000	+	.	gene_id "MSTRG.889"; transcript_id "MSTRG.889.3"; exon_number "3";
1	StringTie	exon	56771657	56771867	1000	+	.	gene_id "MSTRG.889"; transcript_id "MSTRG.889.3"; exon_number "4";
1	StringTie	exon	56773168	56773621	1000	+	.	gene_id "MSTRG.889"; transcript_id "MSTRG.889.3"; exon_number "5";
1	StringTie	transcript	56759161	56773621	1000	+	.	gene_id "MSTRG.889"; transcript_id "MSTRG.889.4";
1	StringTie	exon	56759161	56760094	1000	+	.	gene_id "MSTRG.889"; transcript_id "MSTRG.889.4"; exon_number "1";
1	StringTie	exon	56761276	56761450	1000	+	.	gene_id "MSTRG.889"; transcript_id "MSTRG.889.4"; exon_number "2";
1	StringTie	exon	56771657	56771867	1000	+	.	gene_id "MSTRG.889"; transcript_id "MSTRG.889.4"; exon_number "3";
1	StringTie	exon	56773168	56773621	1000	+	.	gene_id "MSTRG.889"; transcript_id "MSTRG.889.4"; exon_number "4";
1	StringTie	transcript	56759161	56773621	1000	+	.	gene_id "MSTRG.889"; transcript_id "MSTRG.889.5";
1	StringTie	exon	56759161	56759600	1000	+	.	gene_id "MSTRG.889"; transcript_id "MSTRG.889.5"; exon_number "1";
1	StringTie	exon	56759913	56760094	1000	+	.	gene_id "MSTRG.889"; transcript_id "MSTRG.889.5"; exon_number "2";
1	StringTie	exon	56761276	56761453	1000	+	.	gene_id "MSTRG.889"; transcript_id "MSTRG.889.5"; exon_number "3";
1	StringTie	exon	56771769	56771867	1000	+	.	gene_id "MSTRG.889"; transcript_id "MSTRG.889.5"; exon_number "4";
1	StringTie	exon	56773168	56773621	1000	+	.	gene_id "MSTRG.889"; transcript_id "MSTRG.889.5"; exon_number "5";
1	StringTie	transcript	56759194	56773621	1000	+	.	gene_id "MSTRG.889"; transcript_id "MSTRG.889.6";
1	StringTie	exon	56759194	56759600	1000	+	.	gene_id "MSTRG.889"; transcript_id "MSTRG.889.6"; exon_number "1";
1	StringTie	exon	56759913	56760094	1000	+	.	gene_id "MSTRG.889"; transcript_id "MSTRG.889.6"; exon_number "2";
1	StringTie	exon	56761276	56761450	1000	+	.	gene_id "MSTRG.889"; transcript_id "MSTRG.889.6"; exon_number "3";
1	StringTie	exon	56771657	56771867	1000	+	.	gene_id "MSTRG.889"; transcript_id "MSTRG.889.6"; exon_number "4";
1	StringTie	exon	56773168	56773621	1000	+	.	gene_id "MSTRG.889"; transcript_id "MSTRG.889.6"; exon_number "5";
1	StringTie	transcript	56777150	56785184	1000	+	.	gene_id "MSTRG.890"; transcript_id "MSTRG.890.1";
1	StringTie	exon	56777150	56777341	1000	+	.	gene_id "MSTRG.890"; transcript_id "MSTRG.890.1"; exon_number "1";
1	StringTie	exon	56785104	56785184	1000	+	.	gene_id "MSTRG.890"; transcript_id "MSTRG.890.1"; exon_number "2";
1	StringTie	transcript	56777623	56779467	1000	-	.	gene_id "MSTRG.891"; transcript_id "MSTRG.891.1";
1	StringTie	exon	56777623	56778055	1000	-	.	gene_id "MSTRG.891"; transcript_id "MSTRG.891.1"; exon_number "1";
1	StringTie	exon	56779363	56779467	1000	-	.	gene_id "MSTRG.891"; transcript_id "MSTRG.891.1"; exon_number "2";
1	StringTie	transcript	56882869	56918269	1000	+	.	gene_id "MSTRG.892"; transcript_id "MSTRG.892.1";
1	StringTie	exon	56882869	56883107	1000	+	.	gene_id "MSTRG.892"; transcript_id "MSTRG.892.1"; exon_number "1";
1	StringTie	exon	56898027	56898156	1000	+	.	gene_id "MSTRG.892"; transcript_id "MSTRG.892.1"; exon_number "2";
1	StringTie	exon	56908004	56908131	1000	+	.	gene_id "MSTRG.892"; transcript_id "MSTRG.892.1"; exon_number "3";
1	StringTie	exon	56915450	56915520	1000	+	.	gene_id "MSTRG.892"; transcript_id "MSTRG.892.1"; exon_number "4";
1	StringTie	exon	56918056	56918269	1000	+	.	gene_id "MSTRG.892"; transcript_id "MSTRG.892.1"; exon_number "5";
1	StringTie	transcript	56918014	56944398	1000	-	.	gene_id "MSTRG.895"; transcript_id "MSTRG.895.1";
1	StringTie	exon	56918014	56918384	1000	-	.	gene_id "MSTRG.895"; transcript_id "MSTRG.895.1"; exon_number "1";
1	StringTie	exon	56936678	56936724	1000	-	.	gene_id "MSTRG.895"; transcript_id "MSTRG.895.1"; exon_number "2";
1	StringTie	exon	56937694	56937738	1000	-	.	gene_id "MSTRG.895"; transcript_id "MSTRG.895.1"; exon_number "3";
1	StringTie	exon	56940591	56940659	1000	-	.	gene_id "MSTRG.895"; transcript_id "MSTRG.895.1"; exon_number "4";
1	StringTie	exon	56944171	56944398	1000	-	.	gene_id "MSTRG.895"; transcript_id "MSTRG.895.1"; exon_number "5";
1	StringTie	transcript	56922783	56944398	1000	-	.	gene_id "MSTRG.895"; transcript_id "MSTRG.895.2";
1	StringTie	exon	56922783	56923285	1000	-	.	gene_id "MSTRG.895"; transcript_id "MSTRG.895.2"; exon_number "1";
1	StringTie	exon	56936678	56936724	1000	-	.	gene_id "MSTRG.895"; transcript_id "MSTRG.895.2"; exon_number "2";
1	StringTie	exon	56937694	56937738	1000	-	.	gene_id "MSTRG.895"; transcript_id "MSTRG.895.2"; exon_number "3";
1	StringTie	exon	56940591	56940659	1000	-	.	gene_id "MSTRG.895"; transcript_id "MSTRG.895.2"; exon_number "4";
1	StringTie	exon	56944171	56944398	1000	-	.	gene_id "MSTRG.895"; transcript_id "MSTRG.895.2"; exon_number "5";
1	StringTie	transcript	56929795	56944398	1000	-	.	gene_id "MSTRG.895"; transcript_id "MSTRG.895.3";
1	StringTie	exon	56929795	56930535	1000	-	.	gene_id "MSTRG.895"; transcript_id "MSTRG.895.3"; exon_number "1";
1	StringTie	exon	56931422	56931450	1000	-	.	gene_id "MSTRG.895"; transcript_id "MSTRG.895.3"; exon_number "2";
1	StringTie	exon	56936678	56936724	1000	-	.	gene_id "MSTRG.895"; transcript_id "MSTRG.895.3"; exon_number "3";
1	StringTie	exon	56937694	56937738	1000	-	.	gene_id "MSTRG.895"; transcript_id "MSTRG.895.3"; exon_number "4";
1	StringTie	exon	56940591	56940659	1000	-	.	gene_id "MSTRG.895"; transcript_id "MSTRG.895.3"; exon_number "5";
1	StringTie	exon	56944171	56944398	1000	-	.	gene_id "MSTRG.895"; transcript_id "MSTRG.895.3"; exon_number "6";
1	StringTie	transcript	56929928	56944398	1000	-	.	gene_id "MSTRG.895"; transcript_id "MSTRG.895.4";
1	StringTie	exon	56929928	56930535	1000	-	.	gene_id "MSTRG.895"; transcript_id "MSTRG.895.4"; exon_number "1";
1	StringTie	exon	56931422	56931450	1000	-	.	gene_id "MSTRG.895"; transcript_id "MSTRG.895.4"; exon_number "2";
1	StringTie	exon	56936678	56936724	1000	-	.	gene_id "MSTRG.895"; transcript_id "MSTRG.895.4"; exon_number "3";
1	StringTie	exon	56937694	56937738	1000	-	.	gene_id "MSTRG.895"; transcript_id "MSTRG.895.4"; exon_number "4";
1	StringTie	exon	56940591	56940665	1000	-	.	gene_id "MSTRG.895"; transcript_id "MSTRG.895.4"; exon_number "5";
1	StringTie	exon	56944171	56944398	1000	-	.	gene_id "MSTRG.895"; transcript_id "MSTRG.895.4"; exon_number "6";
1	StringTie	transcript	56930039	56933931	1000	-	.	gene_id "MSTRG.895"; transcript_id "MSTRG.895.5";
1	StringTie	exon	56930039	56930535	1000	-	.	gene_id "MSTRG.895"; transcript_id "MSTRG.895.5"; exon_number "1";
1	StringTie	exon	56931422	56931450	1000	-	.	gene_id "MSTRG.895"; transcript_id "MSTRG.895.5"; exon_number "2";
1	StringTie	exon	56933909	56933931	1000	-	.	gene_id "MSTRG.895"; transcript_id "MSTRG.895.5"; exon_number "3";
1	StringTie	transcript	56930495	56944398	1000	-	.	gene_id "MSTRG.895"; transcript_id "MSTRG.895.6";
1	StringTie	exon	56930495	56930535	1000	-	.	gene_id "MSTRG.895"; transcript_id "MSTRG.895.6"; exon_number "1";
1	StringTie	exon	56931422	56931450	1000	-	.	gene_id "MSTRG.895"; transcript_id "MSTRG.895.6"; exon_number "2";
1	StringTie	exon	56936678	56936724	1000	-	.	gene_id "MSTRG.895"; transcript_id "MSTRG.895.6"; exon_number "3";
1	StringTie	exon	56937694	56937738	1000	-	.	gene_id "MSTRG.895"; transcript_id "MSTRG.895.6"; exon_number "4";
1	StringTie	exon	56944171	56944398	1000	-	.	gene_id "MSTRG.895"; transcript_id "MSTRG.895.6"; exon_number "5";
1	StringTie	transcript	56931342	56944398	1000	-	.	gene_id "MSTRG.895"; transcript_id "MSTRG.895.7";
1	StringTie	exon	56931342	56931450	1000	-	.	gene_id "MSTRG.895"; transcript_id "MSTRG.895.7"; exon_number "1";
1	StringTie	exon	56936678	56936724	1000	-	.	gene_id "MSTRG.895"; transcript_id "MSTRG.895.7"; exon_number "2";
1	StringTie	exon	56937662	56937738	1000	-	.	gene_id "MSTRG.895"; transcript_id "MSTRG.895.7"; exon_number "3";
1	StringTie	exon	56940591	56940659	1000	-	.	gene_id "MSTRG.895"; transcript_id "MSTRG.895.7"; exon_number "4";
1	StringTie	exon	56944171	56944398	1000	-	.	gene_id "MSTRG.895"; transcript_id "MSTRG.895.7"; exon_number "5";
1	StringTie	transcript	56931434	56933931	1000	-	.	gene_id "MSTRG.895"; transcript_id "MSTRG.895.8";
1	StringTie	exon	56931434	56931450	1000	-	.	gene_id "MSTRG.895"; transcript_id "MSTRG.895.8"; exon_number "1";
1	StringTie	exon	56933793	56933931	1000	-	.	gene_id "MSTRG.895"; transcript_id "MSTRG.895.8"; exon_number "2";
1	StringTie	transcript	56935211	56944398	1000	-	.	gene_id "MSTRG.895"; transcript_id "MSTRG.895.9";
1	StringTie	exon	56935211	56935441	1000	-	.	gene_id "MSTRG.895"; transcript_id "MSTRG.895.9"; exon_number "1";
1	StringTie	exon	56936678	56936724	1000	-	.	gene_id "MSTRG.895"; transcript_id "MSTRG.895.9"; exon_number "2";
1	StringTie	exon	56937694	56937738	1000	-	.	gene_id "MSTRG.895"; transcript_id "MSTRG.895.9"; exon_number "3";
1	StringTie	exon	56940591	56940659	1000	-	.	gene_id "MSTRG.895"; transcript_id "MSTRG.895.9"; exon_number "4";
1	StringTie	exon	56944171	56944398	1000	-	.	gene_id "MSTRG.895"; transcript_id "MSTRG.895.9"; exon_number "5";
1	StringTie	transcript	57010312	57088405	1000	-	.	gene_id "MSTRG.901"; transcript_id "MSTRG.901.1";
1	StringTie	exon	57010312	57010437	1000	-	.	gene_id "MSTRG.901"; transcript_id "MSTRG.901.1"; exon_number "1";
1	StringTie	exon	57060812	57061012	1000	-	.	gene_id "MSTRG.901"; transcript_id "MSTRG.901.1"; exon_number "2";
1	StringTie	exon	57078074	57078194	1000	-	.	gene_id "MSTRG.901"; transcript_id "MSTRG.901.1"; exon_number "3";
1	StringTie	exon	57080978	57081149	1000	-	.	gene_id "MSTRG.901"; transcript_id "MSTRG.901.1"; exon_number "4";
1	StringTie	exon	57088267	57088405	1000	-	.	gene_id "MSTRG.901"; transcript_id "MSTRG.901.1"; exon_number "5";
1	StringTie	transcript	57029910	57065945	1000	-	.	gene_id "MSTRG.901"; transcript_id "MSTRG.901.3";
1	StringTie	exon	57029910	57030109	1000	-	.	gene_id "MSTRG.901"; transcript_id "MSTRG.901.3"; exon_number "1";
1	StringTie	exon	57035046	57035207	1000	-	.	gene_id "MSTRG.901"; transcript_id "MSTRG.901.3"; exon_number "2";
1	StringTie	exon	57041283	57041411	1000	-	.	gene_id "MSTRG.901"; transcript_id "MSTRG.901.3"; exon_number "3";
1	StringTie	exon	57047795	57047960	1000	-	.	gene_id "MSTRG.901"; transcript_id "MSTRG.901.3"; exon_number "4";
1	StringTie	exon	57055501	57055629	1000	-	.	gene_id "MSTRG.901"; transcript_id "MSTRG.901.3"; exon_number "5";
1	StringTie	exon	57058595	57058695	1000	-	.	gene_id "MSTRG.901"; transcript_id "MSTRG.901.3"; exon_number "6";
1	StringTie	exon	57060812	57061012	1000	-	.	gene_id "MSTRG.901"; transcript_id "MSTRG.901.3"; exon_number "7";
1	StringTie	exon	57065810	57065945	1000	-	.	gene_id "MSTRG.901"; transcript_id "MSTRG.901.3"; exon_number "8";
1	StringTie	transcript	57030010	57065945	1000	-	.	gene_id "MSTRG.901"; transcript_id "MSTRG.901.4";
1	StringTie	exon	57030010	57030109	1000	-	.	gene_id "MSTRG.901"; transcript_id "MSTRG.901.4"; exon_number "1";
1	StringTie	exon	57035046	57035207	1000	-	.	gene_id "MSTRG.901"; transcript_id "MSTRG.901.4"; exon_number "2";
1	StringTie	exon	57041283	57041411	1000	-	.	gene_id "MSTRG.901"; transcript_id "MSTRG.901.4"; exon_number "3";
1	StringTie	exon	57047795	57047960	1000	-	.	gene_id "MSTRG.901"; transcript_id "MSTRG.901.4"; exon_number "4";
1	StringTie	exon	57060812	57061012	1000	-	.	gene_id "MSTRG.901"; transcript_id "MSTRG.901.4"; exon_number "5";
1	StringTie	exon	57065810	57065945	1000	-	.	gene_id "MSTRG.901"; transcript_id "MSTRG.901.4"; exon_number "6";
1	StringTie	transcript	57030010	57065945	1000	-	.	gene_id "MSTRG.901"; transcript_id "MSTRG.901.5";
1	StringTie	exon	57030010	57030109	1000	-	.	gene_id "MSTRG.901"; transcript_id "MSTRG.901.5"; exon_number "1";
1	StringTie	exon	57035046	57035207	1000	-	.	gene_id "MSTRG.901"; transcript_id "MSTRG.901.5"; exon_number "2";
1	StringTie	exon	57041283	57041411	1000	-	.	gene_id "MSTRG.901"; transcript_id "MSTRG.901.5"; exon_number "3";
1	StringTie	exon	57047795	57047960	1000	-	.	gene_id "MSTRG.901"; transcript_id "MSTRG.901.5"; exon_number "4";
1	StringTie	exon	57058595	57058695	1000	-	.	gene_id "MSTRG.901"; transcript_id "MSTRG.901.5"; exon_number "5";
1	StringTie	exon	57060812	57061012	1000	-	.	gene_id "MSTRG.901"; transcript_id "MSTRG.901.5"; exon_number "6";
1	StringTie	exon	57065810	57065945	1000	-	.	gene_id "MSTRG.901"; transcript_id "MSTRG.901.5"; exon_number "7";
1	StringTie	transcript	57041294	57065945	1000	-	.	gene_id "MSTRG.901"; transcript_id "MSTRG.901.7";
1	StringTie	exon	57041294	57041411	1000	-	.	gene_id "MSTRG.901"; transcript_id "MSTRG.901.7"; exon_number "1";
1	StringTie	exon	57060812	57061012	1000	-	.	gene_id "MSTRG.901"; transcript_id "MSTRG.901.7"; exon_number "2";
1	StringTie	exon	57065810	57065945	1000	-	.	gene_id "MSTRG.901"; transcript_id "MSTRG.901.7"; exon_number "3";
1	StringTie	transcript	57047870	57088405	1000	-	.	gene_id "MSTRG.901"; transcript_id "MSTRG.901.9";
1	StringTie	exon	57047870	57047960	1000	-	.	gene_id "MSTRG.901"; transcript_id "MSTRG.901.9"; exon_number "1";
1	StringTie	exon	57060812	57061012	1000	-	.	gene_id "MSTRG.901"; transcript_id "MSTRG.901.9"; exon_number "2";
1	StringTie	exon	57078074	57078194	1000	-	.	gene_id "MSTRG.901"; transcript_id "MSTRG.901.9"; exon_number "3";
1	StringTie	exon	57080983	57081149	1000	-	.	gene_id "MSTRG.901"; transcript_id "MSTRG.901.9"; exon_number "4";
1	StringTie	exon	57088267	57088405	1000	-	.	gene_id "MSTRG.901"; transcript_id "MSTRG.901.9"; exon_number "5";
1	StringTie	transcript	57077690	57088405	1000	-	.	gene_id "MSTRG.901"; transcript_id "MSTRG.901.12";
1	StringTie	exon	57077690	57077809	1000	-	.	gene_id "MSTRG.901"; transcript_id "MSTRG.901.12"; exon_number "1";
1	StringTie	exon	57078074	57078194	1000	-	.	gene_id "MSTRG.901"; transcript_id "MSTRG.901.12"; exon_number "2";
1	StringTie	exon	57080978	57081149	1000	-	.	gene_id "MSTRG.901"; transcript_id "MSTRG.901.12"; exon_number "3";
1	StringTie	exon	57088267	57088405	1000	-	.	gene_id "MSTRG.901"; transcript_id "MSTRG.901.12"; exon_number "4";
1	StringTie	transcript	57077690	57088405	1000	-	.	gene_id "MSTRG.901"; transcript_id "MSTRG.901.13";
1	StringTie	exon	57077690	57077809	1000	-	.	gene_id "MSTRG.901"; transcript_id "MSTRG.901.13"; exon_number "1";
1	StringTie	exon	57078074	57078194	1000	-	.	gene_id "MSTRG.901"; transcript_id "MSTRG.901.13"; exon_number "2";
1	StringTie	exon	57080983	57081149	1000	-	.	gene_id "MSTRG.901"; transcript_id "MSTRG.901.13"; exon_number "3";
1	StringTie	exon	57088267	57088405	1000	-	.	gene_id "MSTRG.901"; transcript_id "MSTRG.901.13"; exon_number "4";
1	StringTie	transcript	57078155	57088405	1000	-	.	gene_id "MSTRG.901"; transcript_id "MSTRG.901.14";
1	StringTie	exon	57078155	57078194	1000	-	.	gene_id "MSTRG.901"; transcript_id "MSTRG.901.14"; exon_number "1";
1	StringTie	exon	57080978	57081149	1000	-	.	gene_id "MSTRG.901"; transcript_id "MSTRG.901.14"; exon_number "2";
1	StringTie	exon	57081676	57081787	1000	-	.	gene_id "MSTRG.901"; transcript_id "MSTRG.901.14"; exon_number "3";
1	StringTie	exon	57088267	57088405	1000	-	.	gene_id "MSTRG.901"; transcript_id "MSTRG.901.14"; exon_number "4";
1	StringTie	transcript	57028696	57085811	1000	+	.	gene_id "MSTRG.902"; transcript_id "MSTRG.902.1";
1	StringTie	exon	57028696	57028915	1000	+	.	gene_id "MSTRG.902"; transcript_id "MSTRG.902.1"; exon_number "1";
1	StringTie	exon	57030291	57030388	1000	+	.	gene_id "MSTRG.902"; transcript_id "MSTRG.902.1"; exon_number "2";
1	StringTie	exon	57040865	57040958	1000	+	.	gene_id "MSTRG.902"; transcript_id "MSTRG.902.1"; exon_number "3";
1	StringTie	exon	57068082	57068118	1000	+	.	gene_id "MSTRG.902"; transcript_id "MSTRG.902.1"; exon_number "4";
1	StringTie	exon	57076979	57077031	1000	+	.	gene_id "MSTRG.902"; transcript_id "MSTRG.902.1"; exon_number "5";
1	StringTie	exon	57081005	57081066	1000	+	.	gene_id "MSTRG.902"; transcript_id "MSTRG.902.1"; exon_number "6";
1	StringTie	exon	57085277	57085811	1000	+	.	gene_id "MSTRG.902"; transcript_id "MSTRG.902.1"; exon_number "7";
1	StringTie	transcript	57028696	57087150	1000	+	.	gene_id "MSTRG.902"; transcript_id "MSTRG.902.2";
1	StringTie	exon	57028696	57028915	1000	+	.	gene_id "MSTRG.902"; transcript_id "MSTRG.902.2"; exon_number "1";
1	StringTie	exon	57030291	57030388	1000	+	.	gene_id "MSTRG.902"; transcript_id "MSTRG.902.2"; exon_number "2";
1	StringTie	exon	57040865	57040958	1000	+	.	gene_id "MSTRG.902"; transcript_id "MSTRG.902.2"; exon_number "3";
1	StringTie	exon	57076979	57077031	1000	+	.	gene_id "MSTRG.902"; transcript_id "MSTRG.902.2"; exon_number "4";
1	StringTie	exon	57081005	57081066	1000	+	.	gene_id "MSTRG.902"; transcript_id "MSTRG.902.2"; exon_number "5";
1	StringTie	exon	57086939	57087150	1000	+	.	gene_id "MSTRG.902"; transcript_id "MSTRG.902.2"; exon_number "6";
1	StringTie	transcript	57028696	57081293	1000	+	.	gene_id "MSTRG.902"; transcript_id "MSTRG.902.3";
1	StringTie	exon	57028696	57028915	1000	+	.	gene_id "MSTRG.902"; transcript_id "MSTRG.902.3"; exon_number "1";
1	StringTie	exon	57030291	57030388	1000	+	.	gene_id "MSTRG.902"; transcript_id "MSTRG.902.3"; exon_number "2";
1	StringTie	exon	57076979	57077031	1000	+	.	gene_id "MSTRG.902"; transcript_id "MSTRG.902.3"; exon_number "3";
1	StringTie	exon	57081005	57081293	1000	+	.	gene_id "MSTRG.902"; transcript_id "MSTRG.902.3"; exon_number "4";
1	StringTie	transcript	57066021	57068119	1000	+	.	gene_id "MSTRG.902"; transcript_id "MSTRG.902.5";
1	StringTie	exon	57066021	57066365	1000	+	.	gene_id "MSTRG.902"; transcript_id "MSTRG.902.5"; exon_number "1";
1	StringTie	exon	57068082	57068119	1000	+	.	gene_id "MSTRG.902"; transcript_id "MSTRG.902.5"; exon_number "2";
1	StringTie	transcript	57075219	57137137	1000	+	.	gene_id "MSTRG.902"; transcript_id "MSTRG.902.6";
1	StringTie	exon	57075219	57075380	1000	+	.	gene_id "MSTRG.902"; transcript_id "MSTRG.902.6"; exon_number "1";
1	StringTie	exon	57076235	57076437	1000	+	.	gene_id "MSTRG.902"; transcript_id "MSTRG.902.6"; exon_number "2";
1	StringTie	exon	57076979	57077031	1000	+	.	gene_id "MSTRG.902"; transcript_id "MSTRG.902.6"; exon_number "3";
1	StringTie	exon	57105560	57105743	1000	+	.	gene_id "MSTRG.902"; transcript_id "MSTRG.902.6"; exon_number "4";
1	StringTie	exon	57133970	57134290	1000	+	.	gene_id "MSTRG.902"; transcript_id "MSTRG.902.6"; exon_number "5";
1	StringTie	exon	57136691	57137137	1000	+	.	gene_id "MSTRG.902"; transcript_id "MSTRG.902.6"; exon_number "6";
1	StringTie	transcript	57075219	57206340	1000	+	.	gene_id "MSTRG.902"; transcript_id "MSTRG.902.7";
1	StringTie	exon	57075219	57075380	1000	+	.	gene_id "MSTRG.902"; transcript_id "MSTRG.902.7"; exon_number "1";
1	StringTie	exon	57076979	57077031	1000	+	.	gene_id "MSTRG.902"; transcript_id "MSTRG.902.7"; exon_number "2";
1	StringTie	exon	57105560	57105743	1000	+	.	gene_id "MSTRG.902"; transcript_id "MSTRG.902.7"; exon_number "3";
1	StringTie	exon	57206098	57206340	1000	+	.	gene_id "MSTRG.902"; transcript_id "MSTRG.902.7"; exon_number "4";
1	StringTie	transcript	57076851	57136891	1000	+	.	gene_id "MSTRG.902"; transcript_id "MSTRG.902.9";
1	StringTie	exon	57076851	57077031	1000	+	.	gene_id "MSTRG.902"; transcript_id "MSTRG.902.9"; exon_number "1";
1	StringTie	exon	57105560	57105743	1000	+	.	gene_id "MSTRG.902"; transcript_id "MSTRG.902.9"; exon_number "2";
1	StringTie	exon	57133970	57134290	1000	+	.	gene_id "MSTRG.902"; transcript_id "MSTRG.902.9"; exon_number "3";
1	StringTie	exon	57136696	57136891	1000	+	.	gene_id "MSTRG.902"; transcript_id "MSTRG.902.9"; exon_number "4";
1	StringTie	transcript	57076851	57120897	1000	+	.	gene_id "MSTRG.902"; transcript_id "MSTRG.902.10";
1	StringTie	exon	57076851	57077031	1000	+	.	gene_id "MSTRG.902"; transcript_id "MSTRG.902.10"; exon_number "1";
1	StringTie	exon	57105560	57105743	1000	+	.	gene_id "MSTRG.902"; transcript_id "MSTRG.902.10"; exon_number "2";
1	StringTie	exon	57120866	57120897	1000	+	.	gene_id "MSTRG.902"; transcript_id "MSTRG.902.10"; exon_number "3";
1	StringTie	transcript	57076851	57110345	1000	+	.	gene_id "MSTRG.902"; transcript_id "MSTRG.902.11";
1	StringTie	exon	57076851	57077031	1000	+	.	gene_id "MSTRG.902"; transcript_id "MSTRG.902.11"; exon_number "1";
1	StringTie	exon	57105560	57105743	1000	+	.	gene_id "MSTRG.902"; transcript_id "MSTRG.902.11"; exon_number "2";
1	StringTie	exon	57110313	57110345	1000	+	.	gene_id "MSTRG.902"; transcript_id "MSTRG.902.11"; exon_number "3";
1	StringTie	transcript	57105582	57147980	1000	+	.	gene_id "MSTRG.902"; transcript_id "MSTRG.902.13";
1	StringTie	exon	57105582	57105743	1000	+	.	gene_id "MSTRG.902"; transcript_id "MSTRG.902.13"; exon_number "1";
1	StringTie	exon	57147879	57147980	1000	+	.	gene_id "MSTRG.902"; transcript_id "MSTRG.902.13"; exon_number "2";
1	StringTie	transcript	57126503	57148320	1000	+	.	gene_id "MSTRG.902"; transcript_id "MSTRG.902.14";
1	StringTie	exon	57126503	57126687	1000	+	.	gene_id "MSTRG.902"; transcript_id "MSTRG.902.14"; exon_number "1";
1	StringTie	exon	57130628	57130709	1000	+	.	gene_id "MSTRG.902"; transcript_id "MSTRG.902.14"; exon_number "2";
1	StringTie	exon	57133970	57134290	1000	+	.	gene_id "MSTRG.902"; transcript_id "MSTRG.902.14"; exon_number "3";
1	StringTie	exon	57136691	57136963	1000	+	.	gene_id "MSTRG.902"; transcript_id "MSTRG.902.14"; exon_number "4";
1	StringTie	exon	57141753	57141860	1000	+	.	gene_id "MSTRG.902"; transcript_id "MSTRG.902.14"; exon_number "5";
1	StringTie	exon	57147879	57148320	1000	+	.	gene_id "MSTRG.902"; transcript_id "MSTRG.902.14"; exon_number "6";
1	StringTie	transcript	57126503	57147980	1000	+	.	gene_id "MSTRG.902"; transcript_id "MSTRG.902.15";
1	StringTie	exon	57126503	57126687	1000	+	.	gene_id "MSTRG.902"; transcript_id "MSTRG.902.15"; exon_number "1";
1	StringTie	exon	57133970	57134290	1000	+	.	gene_id "MSTRG.902"; transcript_id "MSTRG.902.15"; exon_number "2";
1	StringTie	exon	57136691	57136963	1000	+	.	gene_id "MSTRG.902"; transcript_id "MSTRG.902.15"; exon_number "3";
1	StringTie	exon	57141753	57141860	1000	+	.	gene_id "MSTRG.902"; transcript_id "MSTRG.902.15"; exon_number "4";
1	StringTie	exon	57147879	57147980	1000	+	.	gene_id "MSTRG.902"; transcript_id "MSTRG.902.15"; exon_number "5";
1	StringTie	transcript	57126503	57206340	1000	+	.	gene_id "MSTRG.902"; transcript_id "MSTRG.902.16";
1	StringTie	exon	57126503	57126687	1000	+	.	gene_id "MSTRG.902"; transcript_id "MSTRG.902.16"; exon_number "1";
1	StringTie	exon	57130628	57130709	1000	+	.	gene_id "MSTRG.902"; transcript_id "MSTRG.902.16"; exon_number "2";
1	StringTie	exon	57206098	57206340	1000	+	.	gene_id "MSTRG.902"; transcript_id "MSTRG.902.16"; exon_number "3";
1	StringTie	transcript	57126503	57148320	1000	+	.	gene_id "MSTRG.902"; transcript_id "MSTRG.902.17";
1	StringTie	exon	57126503	57126687	1000	+	.	gene_id "MSTRG.902"; transcript_id "MSTRG.902.17"; exon_number "1";
1	StringTie	exon	57130628	57130709	1000	+	.	gene_id "MSTRG.902"; transcript_id "MSTRG.902.17"; exon_number "2";
1	StringTie	exon	57133970	57134290	1000	+	.	gene_id "MSTRG.902"; transcript_id "MSTRG.902.17"; exon_number "3";
1	StringTie	exon	57136696	57136963	1000	+	.	gene_id "MSTRG.902"; transcript_id "MSTRG.902.17"; exon_number "4";
1	StringTie	exon	57141753	57141860	1000	+	.	gene_id "MSTRG.902"; transcript_id "MSTRG.902.17"; exon_number "5";
1	StringTie	exon	57147879	57148320	1000	+	.	gene_id "MSTRG.902"; transcript_id "MSTRG.902.17"; exon_number "6";
1	StringTie	transcript	57126508	57141860	1000	+	.	gene_id "MSTRG.902"; transcript_id "MSTRG.902.18";
1	StringTie	exon	57126508	57126687	1000	+	.	gene_id "MSTRG.902"; transcript_id "MSTRG.902.18"; exon_number "1";
1	StringTie	exon	57133970	57134290	1000	+	.	gene_id "MSTRG.902"; transcript_id "MSTRG.902.18"; exon_number "2";
1	StringTie	exon	57136696	57136963	1000	+	.	gene_id "MSTRG.902"; transcript_id "MSTRG.902.18"; exon_number "3";
1	StringTie	exon	57141753	57141860	1000	+	.	gene_id "MSTRG.902"; transcript_id "MSTRG.902.18"; exon_number "4";
1	StringTie	transcript	57126508	57206340	1000	+	.	gene_id "MSTRG.902"; transcript_id "MSTRG.902.19";
1	StringTie	exon	57126508	57126687	1000	+	.	gene_id "MSTRG.902"; transcript_id "MSTRG.902.19"; exon_number "1";
1	StringTie	exon	57206098	57206340	1000	+	.	gene_id "MSTRG.902"; transcript_id "MSTRG.902.19"; exon_number "2";
1	StringTie	transcript	57126508	57148320	1000	+	.	gene_id "MSTRG.902"; transcript_id "MSTRG.902.20";
1	StringTie	exon	57126508	57126687	1000	+	.	gene_id "MSTRG.902"; transcript_id "MSTRG.902.20"; exon_number "1";
1	StringTie	exon	57130628	57130709	1000	+	.	gene_id "MSTRG.902"; transcript_id "MSTRG.902.20"; exon_number "2";
1	StringTie	exon	57141753	57141860	1000	+	.	gene_id "MSTRG.902"; transcript_id "MSTRG.902.20"; exon_number "3";
1	StringTie	exon	57147879	57148320	1000	+	.	gene_id "MSTRG.902"; transcript_id "MSTRG.902.20"; exon_number "4";
1	StringTie	transcript	57126508	57136891	1000	+	.	gene_id "MSTRG.902"; transcript_id "MSTRG.902.21";
1	StringTie	exon	57126508	57126687	1000	+	.	gene_id "MSTRG.902"; transcript_id "MSTRG.902.21"; exon_number "1";
1	StringTie	exon	57130628	57130709	1000	+	.	gene_id "MSTRG.902"; transcript_id "MSTRG.902.21"; exon_number "2";
1	StringTie	exon	57133811	57133831	1000	+	.	gene_id "MSTRG.902"; transcript_id "MSTRG.902.21"; exon_number "3";
1	StringTie	exon	57133970	57134290	1000	+	.	gene_id "MSTRG.902"; transcript_id "MSTRG.902.21"; exon_number "4";
1	StringTie	exon	57136691	57136891	1000	+	.	gene_id "MSTRG.902"; transcript_id "MSTRG.902.21"; exon_number "5";
1	StringTie	transcript	57126512	57148320	1000	+	.	gene_id "MSTRG.902"; transcript_id "MSTRG.902.22";
1	StringTie	exon	57126512	57126687	1000	+	.	gene_id "MSTRG.902"; transcript_id "MSTRG.902.22"; exon_number "1";
1	StringTie	exon	57130628	57130709	1000	+	.	gene_id "MSTRG.902"; transcript_id "MSTRG.902.22"; exon_number "2";
1	StringTie	exon	57147879	57148320	1000	+	.	gene_id "MSTRG.902"; transcript_id "MSTRG.902.22"; exon_number "3";
1	StringTie	transcript	57126522	57141860	1000	+	.	gene_id "MSTRG.902"; transcript_id "MSTRG.902.23";
1	StringTie	exon	57126522	57126687	1000	+	.	gene_id "MSTRG.902"; transcript_id "MSTRG.902.23"; exon_number "1";
1	StringTie	exon	57130628	57130709	1000	+	.	gene_id "MSTRG.902"; transcript_id "MSTRG.902.23"; exon_number "2";
1	StringTie	exon	57133970	57134290	1000	+	.	gene_id "MSTRG.902"; transcript_id "MSTRG.902.23"; exon_number "3";
1	StringTie	exon	57141753	57141860	1000	+	.	gene_id "MSTRG.902"; transcript_id "MSTRG.902.23"; exon_number "4";
1	StringTie	transcript	57126528	57148320	1000	+	.	gene_id "MSTRG.902"; transcript_id "MSTRG.902.24";
1	StringTie	exon	57126528	57126687	1000	+	.	gene_id "MSTRG.902"; transcript_id "MSTRG.902.24"; exon_number "1";
1	StringTie	exon	57147879	57148320	1000	+	.	gene_id "MSTRG.902"; transcript_id "MSTRG.902.24"; exon_number "2";
1	StringTie	transcript	57126538	57136891	1000	+	.	gene_id "MSTRG.902"; transcript_id "MSTRG.902.25";
1	StringTie	exon	57126538	57126687	1000	+	.	gene_id "MSTRG.902"; transcript_id "MSTRG.902.25"; exon_number "1";
1	StringTie	exon	57136696	57136891	1000	+	.	gene_id "MSTRG.902"; transcript_id "MSTRG.902.25"; exon_number "2";
1	StringTie	transcript	57126907	57126996	1000	-	.	gene_id "MSTRG.903"; transcript_id "MSTRG.903.1";
1	StringTie	exon	57126907	57126996	1000	-	.	gene_id "MSTRG.903"; transcript_id "MSTRG.903.1"; exon_number "1";
1	StringTie	transcript	57238359	57261736	1000	-	.	gene_id "MSTRG.907"; transcript_id "MSTRG.907.1";
1	StringTie	exon	57238359	57238538	1000	-	.	gene_id "MSTRG.907"; transcript_id "MSTRG.907.1"; exon_number "1";
1	StringTie	exon	57242543	57242866	1000	-	.	gene_id "MSTRG.907"; transcript_id "MSTRG.907.1"; exon_number "2";
1	StringTie	exon	57258065	57258244	1000	-	.	gene_id "MSTRG.907"; transcript_id "MSTRG.907.1"; exon_number "3";
1	StringTie	exon	57261579	57261736	1000	-	.	gene_id "MSTRG.907"; transcript_id "MSTRG.907.1"; exon_number "4";
1	StringTie	transcript	57244020	57258388	1000	-	.	gene_id "MSTRG.907"; transcript_id "MSTRG.907.3";
1	StringTie	exon	57244020	57244051	1000	-	.	gene_id "MSTRG.907"; transcript_id "MSTRG.907.3"; exon_number "1";
1	StringTie	exon	57258065	57258388	1000	-	.	gene_id "MSTRG.907"; transcript_id "MSTRG.907.3"; exon_number "2";
1	StringTie	transcript	57312717	57343595	1000	-	.	gene_id "MSTRG.909"; transcript_id "MSTRG.909.5";
1	StringTie	exon	57312717	57312783	1000	-	.	gene_id "MSTRG.909"; transcript_id "MSTRG.909.5"; exon_number "1";
1	StringTie	exon	57313431	57313586	1000	-	.	gene_id "MSTRG.909"; transcript_id "MSTRG.909.5"; exon_number "2";
1	StringTie	exon	57317853	57317934	1000	-	.	gene_id "MSTRG.909"; transcript_id "MSTRG.909.5"; exon_number "3";
1	StringTie	exon	57320011	57320060	1000	-	.	gene_id "MSTRG.909"; transcript_id "MSTRG.909.5"; exon_number "4";
1	StringTie	exon	57322740	57322847	1000	-	.	gene_id "MSTRG.909"; transcript_id "MSTRG.909.5"; exon_number "5";
1	StringTie	exon	57333464	57333534	1000	-	.	gene_id "MSTRG.909"; transcript_id "MSTRG.909.5"; exon_number "6";
1	StringTie	exon	57336410	57336505	1000	-	.	gene_id "MSTRG.909"; transcript_id "MSTRG.909.5"; exon_number "7";
1	StringTie	exon	57340306	57340347	1000	-	.	gene_id "MSTRG.909"; transcript_id "MSTRG.909.5"; exon_number "8";
1	StringTie	exon	57343219	57343595	1000	-	.	gene_id "MSTRG.909"; transcript_id "MSTRG.909.5"; exon_number "9";
1	StringTie	transcript	57313431	57325590	1000	-	.	gene_id "MSTRG.909"; transcript_id "MSTRG.909.7";
1	StringTie	exon	57313431	57313586	1000	-	.	gene_id "MSTRG.909"; transcript_id "MSTRG.909.7"; exon_number "1";
1	StringTie	exon	57313824	57313858	1000	-	.	gene_id "MSTRG.909"; transcript_id "MSTRG.909.7"; exon_number "2";
1	StringTie	exon	57317853	57317934	1000	-	.	gene_id "MSTRG.909"; transcript_id "MSTRG.909.7"; exon_number "3";
1	StringTie	exon	57320011	57320060	1000	-	.	gene_id "MSTRG.909"; transcript_id "MSTRG.909.7"; exon_number "4";
1	StringTie	exon	57322740	57322847	1000	-	.	gene_id "MSTRG.909"; transcript_id "MSTRG.909.7"; exon_number "5";
1	StringTie	exon	57325555	57325590	1000	-	.	gene_id "MSTRG.909"; transcript_id "MSTRG.909.7"; exon_number "6";
1	StringTie	transcript	57313431	57345271	1000	-	.	gene_id "MSTRG.909"; transcript_id "MSTRG.909.9";
1	StringTie	exon	57313431	57313586	1000	-	.	gene_id "MSTRG.909"; transcript_id "MSTRG.909.9"; exon_number "1";
1	StringTie	exon	57313824	57313858	1000	-	.	gene_id "MSTRG.909"; transcript_id "MSTRG.909.9"; exon_number "2";
1	StringTie	exon	57317853	57317934	1000	-	.	gene_id "MSTRG.909"; transcript_id "MSTRG.909.9"; exon_number "3";
1	StringTie	exon	57320011	57320060	1000	-	.	gene_id "MSTRG.909"; transcript_id "MSTRG.909.9"; exon_number "4";
1	StringTie	exon	57322740	57322847	1000	-	.	gene_id "MSTRG.909"; transcript_id "MSTRG.909.9"; exon_number "5";
1	StringTie	exon	57333464	57333534	1000	-	.	gene_id "MSTRG.909"; transcript_id "MSTRG.909.9"; exon_number "6";
1	StringTie	exon	57336410	57336459	1000	-	.	gene_id "MSTRG.909"; transcript_id "MSTRG.909.9"; exon_number "7";
1	StringTie	exon	57340306	57340347	1000	-	.	gene_id "MSTRG.909"; transcript_id "MSTRG.909.9"; exon_number "8";
1	StringTie	exon	57344468	57344503	1000	-	.	gene_id "MSTRG.909"; transcript_id "MSTRG.909.9"; exon_number "9";
1	StringTie	exon	57345240	57345271	1000	-	.	gene_id "MSTRG.909"; transcript_id "MSTRG.909.9"; exon_number "10";
1	StringTie	transcript	57317853	57341433	1000	-	.	gene_id "MSTRG.909"; transcript_id "MSTRG.909.12";
1	StringTie	exon	57317853	57317934	1000	-	.	gene_id "MSTRG.909"; transcript_id "MSTRG.909.12"; exon_number "1";
1	StringTie	exon	57320011	57320060	1000	-	.	gene_id "MSTRG.909"; transcript_id "MSTRG.909.12"; exon_number "2";
1	StringTie	exon	57322740	57322847	1000	-	.	gene_id "MSTRG.909"; transcript_id "MSTRG.909.12"; exon_number "3";
1	StringTie	exon	57333464	57333534	1000	-	.	gene_id "MSTRG.909"; transcript_id "MSTRG.909.12"; exon_number "4";
1	StringTie	exon	57336410	57336459	1000	-	.	gene_id "MSTRG.909"; transcript_id "MSTRG.909.12"; exon_number "5";
1	StringTie	exon	57340306	57340347	1000	-	.	gene_id "MSTRG.909"; transcript_id "MSTRG.909.12"; exon_number "6";
1	StringTie	exon	57341315	57341433	1000	-	.	gene_id "MSTRG.909"; transcript_id "MSTRG.909.12"; exon_number "7";
1	StringTie	transcript	57317853	57341433	1000	-	.	gene_id "MSTRG.909"; transcript_id "MSTRG.909.14";
1	StringTie	exon	57317853	57317934	1000	-	.	gene_id "MSTRG.909"; transcript_id "MSTRG.909.14"; exon_number "1";
1	StringTie	exon	57320011	57320060	1000	-	.	gene_id "MSTRG.909"; transcript_id "MSTRG.909.14"; exon_number "2";
1	StringTie	exon	57322740	57322847	1000	-	.	gene_id "MSTRG.909"; transcript_id "MSTRG.909.14"; exon_number "3";
1	StringTie	exon	57333464	57333534	1000	-	.	gene_id "MSTRG.909"; transcript_id "MSTRG.909.14"; exon_number "4";
1	StringTie	exon	57336410	57336459	1000	-	.	gene_id "MSTRG.909"; transcript_id "MSTRG.909.14"; exon_number "5";
1	StringTie	exon	57340306	57340347	1000	-	.	gene_id "MSTRG.909"; transcript_id "MSTRG.909.14"; exon_number "6";
1	StringTie	exon	57341327	57341433	1000	-	.	gene_id "MSTRG.909"; transcript_id "MSTRG.909.14"; exon_number "7";
1	StringTie	transcript	57317853	57343595	1000	-	.	gene_id "MSTRG.909"; transcript_id "MSTRG.909.16";
1	StringTie	exon	57317853	57317934	1000	-	.	gene_id "MSTRG.909"; transcript_id "MSTRG.909.16"; exon_number "1";
1	StringTie	exon	57320011	57320085	1000	-	.	gene_id "MSTRG.909"; transcript_id "MSTRG.909.16"; exon_number "2";
1	StringTie	exon	57322740	57322847	1000	-	.	gene_id "MSTRG.909"; transcript_id "MSTRG.909.16"; exon_number "3";
1	StringTie	exon	57333464	57333534	1000	-	.	gene_id "MSTRG.909"; transcript_id "MSTRG.909.16"; exon_number "4";
1	StringTie	exon	57340306	57340347	1000	-	.	gene_id "MSTRG.909"; transcript_id "MSTRG.909.16"; exon_number "5";
1	StringTie	exon	57343219	57343595	1000	-	.	gene_id "MSTRG.909"; transcript_id "MSTRG.909.16"; exon_number "6";
1	StringTie	transcript	57317853	57343595	1000	-	.	gene_id "MSTRG.909"; transcript_id "MSTRG.909.17";
1	StringTie	exon	57317853	57317934	1000	-	.	gene_id "MSTRG.909"; transcript_id "MSTRG.909.17"; exon_number "1";
1	StringTie	exon	57320011	57320060	1000	-	.	gene_id "MSTRG.909"; transcript_id "MSTRG.909.17"; exon_number "2";
1	StringTie	exon	57333464	57333534	1000	-	.	gene_id "MSTRG.909"; transcript_id "MSTRG.909.17"; exon_number "3";
1	StringTie	exon	57340306	57340347	1000	-	.	gene_id "MSTRG.909"; transcript_id "MSTRG.909.17"; exon_number "4";
1	StringTie	exon	57343219	57343595	1000	-	.	gene_id "MSTRG.909"; transcript_id "MSTRG.909.17"; exon_number "5";
1	StringTie	transcript	57343774	57361017	1000	+	.	gene_id "MSTRG.910"; transcript_id "MSTRG.910.1";
1	StringTie	exon	57343774	57344040	1000	+	.	gene_id "MSTRG.910"; transcript_id "MSTRG.910.1"; exon_number "1";
1	StringTie	exon	57344882	57345027	1000	+	.	gene_id "MSTRG.910"; transcript_id "MSTRG.910.1"; exon_number "2";
1	StringTie	exon	57349778	57349876	1000	+	.	gene_id "MSTRG.910"; transcript_id "MSTRG.910.1"; exon_number "3";
1	StringTie	exon	57351203	57351336	1000	+	.	gene_id "MSTRG.910"; transcript_id "MSTRG.910.1"; exon_number "4";
1	StringTie	exon	57354001	57354068	1000	+	.	gene_id "MSTRG.910"; transcript_id "MSTRG.910.1"; exon_number "5";
1	StringTie	exon	57360360	57360520	1000	+	.	gene_id "MSTRG.910"; transcript_id "MSTRG.910.1"; exon_number "6";
1	StringTie	exon	57360943	57361017	1000	+	.	gene_id "MSTRG.910"; transcript_id "MSTRG.910.1"; exon_number "7";
1	StringTie	transcript	57343774	57351669	1000	+	.	gene_id "MSTRG.910"; transcript_id "MSTRG.910.2";
1	StringTie	exon	57343774	57344040	1000	+	.	gene_id "MSTRG.910"; transcript_id "MSTRG.910.2"; exon_number "1";
1	StringTie	exon	57344882	57345027	1000	+	.	gene_id "MSTRG.910"; transcript_id "MSTRG.910.2"; exon_number "2";
1	StringTie	exon	57349778	57349876	1000	+	.	gene_id "MSTRG.910"; transcript_id "MSTRG.910.2"; exon_number "3";
1	StringTie	exon	57351203	57351336	1000	+	.	gene_id "MSTRG.910"; transcript_id "MSTRG.910.2"; exon_number "4";
1	StringTie	exon	57351440	57351669	1000	+	.	gene_id "MSTRG.910"; transcript_id "MSTRG.910.2"; exon_number "5";
1	StringTie	transcript	57343774	57360852	1000	+	.	gene_id "MSTRG.910"; transcript_id "MSTRG.910.3";
1	StringTie	exon	57343774	57344040	1000	+	.	gene_id "MSTRG.910"; transcript_id "MSTRG.910.3"; exon_number "1";
1	StringTie	exon	57344882	57345027	1000	+	.	gene_id "MSTRG.910"; transcript_id "MSTRG.910.3"; exon_number "2";
1	StringTie	exon	57349778	57349876	1000	+	.	gene_id "MSTRG.910"; transcript_id "MSTRG.910.3"; exon_number "3";
1	StringTie	exon	57360360	57360852	1000	+	.	gene_id "MSTRG.910"; transcript_id "MSTRG.910.3"; exon_number "4";
1	StringTie	transcript	57343776	57361017	1000	+	.	gene_id "MSTRG.910"; transcript_id "MSTRG.910.4";
1	StringTie	exon	57343776	57344040	1000	+	.	gene_id "MSTRG.910"; transcript_id "MSTRG.910.4"; exon_number "1";
1	StringTie	exon	57344882	57345027	1000	+	.	gene_id "MSTRG.910"; transcript_id "MSTRG.910.4"; exon_number "2";
1	StringTie	exon	57349778	57349876	1000	+	.	gene_id "MSTRG.910"; transcript_id "MSTRG.910.4"; exon_number "3";
1	StringTie	exon	57351206	57351336	1000	+	.	gene_id "MSTRG.910"; transcript_id "MSTRG.910.4"; exon_number "4";
1	StringTie	exon	57354001	57354068	1000	+	.	gene_id "MSTRG.910"; transcript_id "MSTRG.910.4"; exon_number "5";
1	StringTie	exon	57360360	57360520	1000	+	.	gene_id "MSTRG.910"; transcript_id "MSTRG.910.4"; exon_number "6";
1	StringTie	exon	57360943	57361017	1000	+	.	gene_id "MSTRG.910"; transcript_id "MSTRG.910.4"; exon_number "7";
1	StringTie	transcript	57343776	57347593	1000	+	.	gene_id "MSTRG.910"; transcript_id "MSTRG.910.5";
1	StringTie	exon	57343776	57344040	1000	+	.	gene_id "MSTRG.910"; transcript_id "MSTRG.910.5"; exon_number "1";
1	StringTie	exon	57344882	57345027	1000	+	.	gene_id "MSTRG.910"; transcript_id "MSTRG.910.5"; exon_number "2";
1	StringTie	exon	57347266	57347593	1000	+	.	gene_id "MSTRG.910"; transcript_id "MSTRG.910.5"; exon_number "3";
1	StringTie	transcript	57343776	57353688	1000	+	.	gene_id "MSTRG.910"; transcript_id "MSTRG.910.6";
1	StringTie	exon	57343776	57344040	1000	+	.	gene_id "MSTRG.910"; transcript_id "MSTRG.910.6"; exon_number "1";
1	StringTie	exon	57344882	57345027	1000	+	.	gene_id "MSTRG.910"; transcript_id "MSTRG.910.6"; exon_number "2";
1	StringTie	exon	57349778	57349876	1000	+	.	gene_id "MSTRG.910"; transcript_id "MSTRG.910.6"; exon_number "3";
1	StringTie	exon	57351206	57351336	1000	+	.	gene_id "MSTRG.910"; transcript_id "MSTRG.910.6"; exon_number "4";
1	StringTie	exon	57353626	57353688	1000	+	.	gene_id "MSTRG.910"; transcript_id "MSTRG.910.6"; exon_number "5";
1	StringTie	transcript	57343779	57353688	1000	+	.	gene_id "MSTRG.910"; transcript_id "MSTRG.910.7";
1	StringTie	exon	57343779	57344040	1000	+	.	gene_id "MSTRG.910"; transcript_id "MSTRG.910.7"; exon_number "1";
1	StringTie	exon	57344882	57345027	1000	+	.	gene_id "MSTRG.910"; transcript_id "MSTRG.910.7"; exon_number "2";
1	StringTie	exon	57349778	57349876	1000	+	.	gene_id "MSTRG.910"; transcript_id "MSTRG.910.7"; exon_number "3";
1	StringTie	exon	57351206	57351336	1000	+	.	gene_id "MSTRG.910"; transcript_id "MSTRG.910.7"; exon_number "4";
1	StringTie	exon	57352556	57352602	1000	+	.	gene_id "MSTRG.910"; transcript_id "MSTRG.910.7"; exon_number "5";
1	StringTie	exon	57353626	57353688	1000	+	.	gene_id "MSTRG.910"; transcript_id "MSTRG.910.7"; exon_number "6";
1	StringTie	transcript	57343779	57351669	1000	+	.	gene_id "MSTRG.910"; transcript_id "MSTRG.910.8";
1	StringTie	exon	57343779	57344040	1000	+	.	gene_id "MSTRG.910"; transcript_id "MSTRG.910.8"; exon_number "1";
1	StringTie	exon	57344882	57345027	1000	+	.	gene_id "MSTRG.910"; transcript_id "MSTRG.910.8"; exon_number "2";
1	StringTie	exon	57349778	57349876	1000	+	.	gene_id "MSTRG.910"; transcript_id "MSTRG.910.8"; exon_number "3";
1	StringTie	exon	57351206	57351336	1000	+	.	gene_id "MSTRG.910"; transcript_id "MSTRG.910.8"; exon_number "4";
1	StringTie	exon	57351440	57351669	1000	+	.	gene_id "MSTRG.910"; transcript_id "MSTRG.910.8"; exon_number "5";
1	StringTie	transcript	57343780	57354600	1000	+	.	gene_id "MSTRG.910"; transcript_id "MSTRG.910.9";
1	StringTie	exon	57343780	57344040	1000	+	.	gene_id "MSTRG.910"; transcript_id "MSTRG.910.9"; exon_number "1";
1	StringTie	exon	57344882	57345027	1000	+	.	gene_id "MSTRG.910"; transcript_id "MSTRG.910.9"; exon_number "2";
1	StringTie	exon	57349778	57349876	1000	+	.	gene_id "MSTRG.910"; transcript_id "MSTRG.910.9"; exon_number "3";
1	StringTie	exon	57351206	57351336	1000	+	.	gene_id "MSTRG.910"; transcript_id "MSTRG.910.9"; exon_number "4";
1	StringTie	exon	57354001	57354068	1000	+	.	gene_id "MSTRG.910"; transcript_id "MSTRG.910.9"; exon_number "5";
1	StringTie	exon	57354354	57354600	1000	+	.	gene_id "MSTRG.910"; transcript_id "MSTRG.910.9"; exon_number "6";
1	StringTie	transcript	57343787	57360852	1000	+	.	gene_id "MSTRG.910"; transcript_id "MSTRG.910.10";
1	StringTie	exon	57343787	57344292	1000	+	.	gene_id "MSTRG.910"; transcript_id "MSTRG.910.10"; exon_number "1";
1	StringTie	exon	57344882	57345027	1000	+	.	gene_id "MSTRG.910"; transcript_id "MSTRG.910.10"; exon_number "2";
1	StringTie	exon	57349778	57349876	1000	+	.	gene_id "MSTRG.910"; transcript_id "MSTRG.910.10"; exon_number "3";
1	StringTie	exon	57351203	57351336	1000	+	.	gene_id "MSTRG.910"; transcript_id "MSTRG.910.10"; exon_number "4";
1	StringTie	exon	57354001	57354068	1000	+	.	gene_id "MSTRG.910"; transcript_id "MSTRG.910.10"; exon_number "5";
1	StringTie	exon	57360360	57360852	1000	+	.	gene_id "MSTRG.910"; transcript_id "MSTRG.910.10"; exon_number "6";
1	StringTie	transcript	57343793	57360852	1000	+	.	gene_id "MSTRG.910"; transcript_id "MSTRG.910.11";
1	StringTie	exon	57343793	57344040	1000	+	.	gene_id "MSTRG.910"; transcript_id "MSTRG.910.11"; exon_number "1";
1	StringTie	exon	57344882	57345027	1000	+	.	gene_id "MSTRG.910"; transcript_id "MSTRG.910.11"; exon_number "2";
1	StringTie	exon	57349778	57349876	1000	+	.	gene_id "MSTRG.910"; transcript_id "MSTRG.910.11"; exon_number "3";
1	StringTie	exon	57354001	57354068	1000	+	.	gene_id "MSTRG.910"; transcript_id "MSTRG.910.11"; exon_number "4";
1	StringTie	exon	57360360	57360852	1000	+	.	gene_id "MSTRG.910"; transcript_id "MSTRG.910.11"; exon_number "5";
1	StringTie	transcript	57343795	57352668	1000	+	.	gene_id "MSTRG.910"; transcript_id "MSTRG.910.12";
1	StringTie	exon	57343795	57344040	1000	+	.	gene_id "MSTRG.910"; transcript_id "MSTRG.910.12"; exon_number "1";
1	StringTie	exon	57344882	57345027	1000	+	.	gene_id "MSTRG.910"; transcript_id "MSTRG.910.12"; exon_number "2";
1	StringTie	exon	57349778	57349876	1000	+	.	gene_id "MSTRG.910"; transcript_id "MSTRG.910.12"; exon_number "3";
1	StringTie	exon	57351203	57351336	1000	+	.	gene_id "MSTRG.910"; transcript_id "MSTRG.910.12"; exon_number "4";
1	StringTie	exon	57352556	57352668	1000	+	.	gene_id "MSTRG.910"; transcript_id "MSTRG.910.12"; exon_number "5";
1	StringTie	transcript	57343798	57354600	1000	+	.	gene_id "MSTRG.910"; transcript_id "MSTRG.910.13";
1	StringTie	exon	57343798	57344040	1000	+	.	gene_id "MSTRG.910"; transcript_id "MSTRG.910.13"; exon_number "1";
1	StringTie	exon	57344882	57345027	1000	+	.	gene_id "MSTRG.910"; transcript_id "MSTRG.910.13"; exon_number "2";
1	StringTie	exon	57349778	57349876	1000	+	.	gene_id "MSTRG.910"; transcript_id "MSTRG.910.13"; exon_number "3";
1	StringTie	exon	57354001	57354068	1000	+	.	gene_id "MSTRG.910"; transcript_id "MSTRG.910.13"; exon_number "4";
1	StringTie	exon	57354354	57354600	1000	+	.	gene_id "MSTRG.910"; transcript_id "MSTRG.910.13"; exon_number "5";
1	StringTie	transcript	57343798	57354600	1000	+	.	gene_id "MSTRG.910"; transcript_id "MSTRG.910.14";
1	StringTie	exon	57343798	57344040	1000	+	.	gene_id "MSTRG.910"; transcript_id "MSTRG.910.14"; exon_number "1";
1	StringTie	exon	57344882	57345027	1000	+	.	gene_id "MSTRG.910"; transcript_id "MSTRG.910.14"; exon_number "2";
1	StringTie	exon	57349778	57349876	1000	+	.	gene_id "MSTRG.910"; transcript_id "MSTRG.910.14"; exon_number "3";
1	StringTie	exon	57351203	57351336	1000	+	.	gene_id "MSTRG.910"; transcript_id "MSTRG.910.14"; exon_number "4";
1	StringTie	exon	57354001	57354068	1000	+	.	gene_id "MSTRG.910"; transcript_id "MSTRG.910.14"; exon_number "5";
1	StringTie	exon	57354354	57354600	1000	+	.	gene_id "MSTRG.910"; transcript_id "MSTRG.910.14"; exon_number "6";
1	StringTie	transcript	57344109	57360852	1000	+	.	gene_id "MSTRG.910"; transcript_id "MSTRG.910.15";
1	StringTie	exon	57344109	57344268	1000	+	.	gene_id "MSTRG.910"; transcript_id "MSTRG.910.15"; exon_number "1";
1	StringTie	exon	57344882	57345027	1000	+	.	gene_id "MSTRG.910"; transcript_id "MSTRG.910.15"; exon_number "2";
1	StringTie	exon	57349778	57349876	1000	+	.	gene_id "MSTRG.910"; transcript_id "MSTRG.910.15"; exon_number "3";
1	StringTie	exon	57351203	57351336	1000	+	.	gene_id "MSTRG.910"; transcript_id "MSTRG.910.15"; exon_number "4";
1	StringTie	exon	57354001	57354068	1000	+	.	gene_id "MSTRG.910"; transcript_id "MSTRG.910.15"; exon_number "5";
1	StringTie	exon	57360360	57360852	1000	+	.	gene_id "MSTRG.910"; transcript_id "MSTRG.910.15"; exon_number "6";
1	StringTie	transcript	57344125	57345175	1000	+	.	gene_id "MSTRG.910"; transcript_id "MSTRG.910.16";
1	StringTie	exon	57344125	57344201	1000	+	.	gene_id "MSTRG.910"; transcript_id "MSTRG.910.16"; exon_number "1";
1	StringTie	exon	57344882	57345175	1000	+	.	gene_id "MSTRG.910"; transcript_id "MSTRG.910.16"; exon_number "2";
1	StringTie	transcript	57376710	57377326	1000	-	.	gene_id "MSTRG.915"; transcript_id "MSTRG.915.1";
1	StringTie	exon	57376710	57377326	1000	-	.	gene_id "MSTRG.915"; transcript_id "MSTRG.915.1"; exon_number "1";
1	StringTie	transcript	57410637	57478185	1000	-	.	gene_id "MSTRG.918"; transcript_id "MSTRG.918.1";
1	StringTie	exon	57410637	57411367	1000	-	.	gene_id "MSTRG.918"; transcript_id "MSTRG.918.1"; exon_number "1";
1	StringTie	exon	57477853	57478185	1000	-	.	gene_id "MSTRG.918"; transcript_id "MSTRG.918.1"; exon_number "2";
1	StringTie	transcript	57410637	57478185	1000	-	.	gene_id "MSTRG.918"; transcript_id "MSTRG.918.2";
1	StringTie	exon	57410637	57411367	1000	-	.	gene_id "MSTRG.918"; transcript_id "MSTRG.918.2"; exon_number "1";
1	StringTie	exon	57423990	57424089	1000	-	.	gene_id "MSTRG.918"; transcript_id "MSTRG.918.2"; exon_number "2";
1	StringTie	exon	57477853	57478185	1000	-	.	gene_id "MSTRG.918"; transcript_id "MSTRG.918.2"; exon_number "3";
1	StringTie	transcript	57410637	57478185	1000	-	.	gene_id "MSTRG.918"; transcript_id "MSTRG.918.3";
1	StringTie	exon	57410637	57411367	1000	-	.	gene_id "MSTRG.918"; transcript_id "MSTRG.918.3"; exon_number "1";
1	StringTie	exon	57435998	57436058	1000	-	.	gene_id "MSTRG.918"; transcript_id "MSTRG.918.3"; exon_number "2";
1	StringTie	exon	57477853	57478185	1000	-	.	gene_id "MSTRG.918"; transcript_id "MSTRG.918.3"; exon_number "3";
1	StringTie	transcript	57410641	57478185	1000	-	.	gene_id "MSTRG.918"; transcript_id "MSTRG.918.4";
1	StringTie	exon	57410641	57411367	1000	-	.	gene_id "MSTRG.918"; transcript_id "MSTRG.918.4"; exon_number "1";
1	StringTie	exon	57411782	57412492	1000	-	.	gene_id "MSTRG.918"; transcript_id "MSTRG.918.4"; exon_number "2";
1	StringTie	exon	57477853	57478185	1000	-	.	gene_id "MSTRG.918"; transcript_id "MSTRG.918.4"; exon_number "3";
1	StringTie	transcript	57410777	57478185	1000	-	.	gene_id "MSTRG.918"; transcript_id "MSTRG.918.5";
1	StringTie	exon	57410777	57411367	1000	-	.	gene_id "MSTRG.918"; transcript_id "MSTRG.918.5"; exon_number "1";
1	StringTie	exon	57411782	57412492	1000	-	.	gene_id "MSTRG.918"; transcript_id "MSTRG.918.5"; exon_number "2";
1	StringTie	exon	57423990	57424089	1000	-	.	gene_id "MSTRG.918"; transcript_id "MSTRG.918.5"; exon_number "3";
1	StringTie	exon	57426082	57426164	1000	-	.	gene_id "MSTRG.918"; transcript_id "MSTRG.918.5"; exon_number "4";
1	StringTie	exon	57435998	57436058	1000	-	.	gene_id "MSTRG.918"; transcript_id "MSTRG.918.5"; exon_number "5";
1	StringTie	exon	57458298	57458348	1000	-	.	gene_id "MSTRG.918"; transcript_id "MSTRG.918.5"; exon_number "6";
1	StringTie	exon	57477853	57478185	1000	-	.	gene_id "MSTRG.918"; transcript_id "MSTRG.918.5"; exon_number "7";
1	StringTie	transcript	57411038	57478185	1000	-	.	gene_id "MSTRG.918"; transcript_id "MSTRG.918.6";
1	StringTie	exon	57411038	57411367	1000	-	.	gene_id "MSTRG.918"; transcript_id "MSTRG.918.6"; exon_number "1";
1	StringTie	exon	57423990	57424089	1000	-	.	gene_id "MSTRG.918"; transcript_id "MSTRG.918.6"; exon_number "2";
1	StringTie	exon	57426082	57426164	1000	-	.	gene_id "MSTRG.918"; transcript_id "MSTRG.918.6"; exon_number "3";
1	StringTie	exon	57433427	57433473	1000	-	.	gene_id "MSTRG.918"; transcript_id "MSTRG.918.6"; exon_number "4";
1	StringTie	exon	57435998	57436058	1000	-	.	gene_id "MSTRG.918"; transcript_id "MSTRG.918.6"; exon_number "5";
1	StringTie	exon	57477853	57478185	1000	-	.	gene_id "MSTRG.918"; transcript_id "MSTRG.918.6"; exon_number "6";
1	StringTie	transcript	57411224	57478185	1000	-	.	gene_id "MSTRG.918"; transcript_id "MSTRG.918.8";
1	StringTie	exon	57411224	57411367	1000	-	.	gene_id "MSTRG.918"; transcript_id "MSTRG.918.8"; exon_number "1";
1	StringTie	exon	57423990	57424089	1000	-	.	gene_id "MSTRG.918"; transcript_id "MSTRG.918.8"; exon_number "2";
1	StringTie	exon	57426082	57426164	1000	-	.	gene_id "MSTRG.918"; transcript_id "MSTRG.918.8"; exon_number "3";
1	StringTie	exon	57477853	57478185	1000	-	.	gene_id "MSTRG.918"; transcript_id "MSTRG.918.8"; exon_number "4";
1	StringTie	transcript	57411898	57478185	1000	-	.	gene_id "MSTRG.918"; transcript_id "MSTRG.918.9";
1	StringTie	exon	57411898	57412492	1000	-	.	gene_id "MSTRG.918"; transcript_id "MSTRG.918.9"; exon_number "1";
1	StringTie	exon	57428416	57428468	1000	-	.	gene_id "MSTRG.918"; transcript_id "MSTRG.918.9"; exon_number "2";
1	StringTie	exon	57433427	57433473	1000	-	.	gene_id "MSTRG.918"; transcript_id "MSTRG.918.9"; exon_number "3";
1	StringTie	exon	57435998	57436058	1000	-	.	gene_id "MSTRG.918"; transcript_id "MSTRG.918.9"; exon_number "4";
1	StringTie	exon	57477853	57478185	1000	-	.	gene_id "MSTRG.918"; transcript_id "MSTRG.918.9"; exon_number "5";
1	StringTie	transcript	57423700	57478185	1000	-	.	gene_id "MSTRG.918"; transcript_id "MSTRG.918.10";
1	StringTie	exon	57423700	57423819	1000	-	.	gene_id "MSTRG.918"; transcript_id "MSTRG.918.10"; exon_number "1";
1	StringTie	exon	57423990	57424089	1000	-	.	gene_id "MSTRG.918"; transcript_id "MSTRG.918.10"; exon_number "2";
1	StringTie	exon	57477853	57478185	1000	-	.	gene_id "MSTRG.918"; transcript_id "MSTRG.918.10"; exon_number "3";
1	StringTie	transcript	57426082	57478185	1000	-	.	gene_id "MSTRG.918"; transcript_id "MSTRG.918.11";
1	StringTie	exon	57426082	57426164	1000	-	.	gene_id "MSTRG.918"; transcript_id "MSTRG.918.11"; exon_number "1";
1	StringTie	exon	57433427	57433473	1000	-	.	gene_id "MSTRG.918"; transcript_id "MSTRG.918.11"; exon_number "2";
1	StringTie	exon	57435998	57436058	1000	-	.	gene_id "MSTRG.918"; transcript_id "MSTRG.918.11"; exon_number "3";
1	StringTie	exon	57458298	57458348	1000	-	.	gene_id "MSTRG.918"; transcript_id "MSTRG.918.11"; exon_number "4";
1	StringTie	exon	57477853	57478185	1000	-	.	gene_id "MSTRG.918"; transcript_id "MSTRG.918.11"; exon_number "5";
1	StringTie	transcript	57426082	57478185	1000	-	.	gene_id "MSTRG.918"; transcript_id "MSTRG.918.12";
1	StringTie	exon	57426082	57426164	1000	-	.	gene_id "MSTRG.918"; transcript_id "MSTRG.918.12"; exon_number "1";
1	StringTie	exon	57428416	57428468	1000	-	.	gene_id "MSTRG.918"; transcript_id "MSTRG.918.12"; exon_number "2";
1	StringTie	exon	57433427	57433473	1000	-	.	gene_id "MSTRG.918"; transcript_id "MSTRG.918.12"; exon_number "3";
1	StringTie	exon	57435998	57436058	1000	-	.	gene_id "MSTRG.918"; transcript_id "MSTRG.918.12"; exon_number "4";
1	StringTie	exon	57477853	57478185	1000	-	.	gene_id "MSTRG.918"; transcript_id "MSTRG.918.12"; exon_number "5";
1	StringTie	transcript	57426098	57478185	1000	-	.	gene_id "MSTRG.918"; transcript_id "MSTRG.918.13";
1	StringTie	exon	57426098	57426164	1000	-	.	gene_id "MSTRG.918"; transcript_id "MSTRG.918.13"; exon_number "1";
1	StringTie	exon	57458298	57458348	1000	-	.	gene_id "MSTRG.918"; transcript_id "MSTRG.918.13"; exon_number "2";
1	StringTie	exon	57477853	57478185	1000	-	.	gene_id "MSTRG.918"; transcript_id "MSTRG.918.13"; exon_number "3";
1	StringTie	transcript	57426101	57478185	1000	-	.	gene_id "MSTRG.918"; transcript_id "MSTRG.918.14";
1	StringTie	exon	57426101	57426164	1000	-	.	gene_id "MSTRG.918"; transcript_id "MSTRG.918.14"; exon_number "1";
1	StringTie	exon	57435998	57436058	1000	-	.	gene_id "MSTRG.918"; transcript_id "MSTRG.918.14"; exon_number "2";
1	StringTie	exon	57477853	57478185	1000	-	.	gene_id "MSTRG.918"; transcript_id "MSTRG.918.14"; exon_number "3";
1	StringTie	transcript	57465007	57478185	1000	-	.	gene_id "MSTRG.918"; transcript_id "MSTRG.918.15";
1	StringTie	exon	57465007	57465064	1000	-	.	gene_id "MSTRG.918"; transcript_id "MSTRG.918.15"; exon_number "1";
1	StringTie	exon	57477853	57478185	1000	-	.	gene_id "MSTRG.918"; transcript_id "MSTRG.918.15"; exon_number "2";
1	StringTie	transcript	57477205	57478185	1000	-	.	gene_id "MSTRG.918"; transcript_id "MSTRG.918.16";
1	StringTie	exon	57477205	57477388	1000	-	.	gene_id "MSTRG.918"; transcript_id "MSTRG.918.16"; exon_number "1";
1	StringTie	exon	57477853	57478185	1000	-	.	gene_id "MSTRG.918"; transcript_id "MSTRG.918.16"; exon_number "2";
1	StringTie	transcript	57549292	57710771	1000	+	.	gene_id "MSTRG.920"; transcript_id "MSTRG.920.1";
1	StringTie	exon	57549292	57549414	1000	+	.	gene_id "MSTRG.920"; transcript_id "MSTRG.920.1"; exon_number "1";
1	StringTie	exon	57566853	57566949	1000	+	.	gene_id "MSTRG.920"; transcript_id "MSTRG.920.1"; exon_number "2";
1	StringTie	exon	57702040	57702197	1000	+	.	gene_id "MSTRG.920"; transcript_id "MSTRG.920.1"; exon_number "3";
1	StringTie	exon	57710672	57710771	1000	+	.	gene_id "MSTRG.920"; transcript_id "MSTRG.920.1"; exon_number "4";
1	StringTie	transcript	57707943	57737268	1000	+	.	gene_id "MSTRG.920"; transcript_id "MSTRG.920.3";
1	StringTie	exon	57707943	57708366	1000	+	.	gene_id "MSTRG.920"; transcript_id "MSTRG.920.3"; exon_number "1";
1	StringTie	exon	57710672	57710770	1000	+	.	gene_id "MSTRG.920"; transcript_id "MSTRG.920.3"; exon_number "2";
1	StringTie	exon	57712457	57712587	1000	+	.	gene_id "MSTRG.920"; transcript_id "MSTRG.920.3"; exon_number "3";
1	StringTie	exon	57713588	57713687	1000	+	.	gene_id "MSTRG.920"; transcript_id "MSTRG.920.3"; exon_number "4";
1	StringTie	exon	57715798	57715916	1000	+	.	gene_id "MSTRG.920"; transcript_id "MSTRG.920.3"; exon_number "5";
1	StringTie	exon	57737085	57737268	1000	+	.	gene_id "MSTRG.920"; transcript_id "MSTRG.920.3"; exon_number "6";
1	StringTie	transcript	57707943	57715916	1000	+	.	gene_id "MSTRG.920"; transcript_id "MSTRG.920.4";
1	StringTie	exon	57707943	57708366	1000	+	.	gene_id "MSTRG.920"; transcript_id "MSTRG.920.4"; exon_number "1";
1	StringTie	exon	57710742	57710770	1000	+	.	gene_id "MSTRG.920"; transcript_id "MSTRG.920.4"; exon_number "2";
1	StringTie	exon	57712457	57712587	1000	+	.	gene_id "MSTRG.920"; transcript_id "MSTRG.920.4"; exon_number "3";
1	StringTie	exon	57713588	57713687	1000	+	.	gene_id "MSTRG.920"; transcript_id "MSTRG.920.4"; exon_number "4";
1	StringTie	exon	57715798	57715916	1000	+	.	gene_id "MSTRG.920"; transcript_id "MSTRG.920.4"; exon_number "5";
1	StringTie	transcript	57707955	57713661	1000	+	.	gene_id "MSTRG.920"; transcript_id "MSTRG.920.5";
1	StringTie	exon	57707955	57708366	1000	+	.	gene_id "MSTRG.920"; transcript_id "MSTRG.920.5"; exon_number "1";
1	StringTie	exon	57712457	57712587	1000	+	.	gene_id "MSTRG.920"; transcript_id "MSTRG.920.5"; exon_number "2";
1	StringTie	exon	57713588	57713661	1000	+	.	gene_id "MSTRG.920"; transcript_id "MSTRG.920.5"; exon_number "3";
1	StringTie	transcript	57570202	57617096	1000	-	.	gene_id "MSTRG.922"; transcript_id "MSTRG.922.1";
1	StringTie	exon	57570202	57570291	1000	-	.	gene_id "MSTRG.922"; transcript_id "MSTRG.922.1"; exon_number "1";
1	StringTie	exon	57570684	57570807	1000	-	.	gene_id "MSTRG.922"; transcript_id "MSTRG.922.1"; exon_number "2";
1	StringTie	exon	57599346	57599574	1000	-	.	gene_id "MSTRG.922"; transcript_id "MSTRG.922.1"; exon_number "3";
1	StringTie	exon	57616708	57617096	1000	-	.	gene_id "MSTRG.922"; transcript_id "MSTRG.922.1"; exon_number "4";
1	StringTie	transcript	57570236	57617096	1000	-	.	gene_id "MSTRG.922"; transcript_id "MSTRG.922.2";
1	StringTie	exon	57570236	57570291	1000	-	.	gene_id "MSTRG.922"; transcript_id "MSTRG.922.2"; exon_number "1";
1	StringTie	exon	57570684	57570807	1000	-	.	gene_id "MSTRG.922"; transcript_id "MSTRG.922.2"; exon_number "2";
1	StringTie	exon	57583243	57583494	1000	-	.	gene_id "MSTRG.922"; transcript_id "MSTRG.922.2"; exon_number "3";
1	StringTie	exon	57583610	57583927	1000	-	.	gene_id "MSTRG.922"; transcript_id "MSTRG.922.2"; exon_number "4";
1	StringTie	exon	57586812	57586871	1000	-	.	gene_id "MSTRG.922"; transcript_id "MSTRG.922.2"; exon_number "5";
1	StringTie	exon	57599346	57599574	1000	-	.	gene_id "MSTRG.922"; transcript_id "MSTRG.922.2"; exon_number "6";
1	StringTie	exon	57616708	57617096	1000	-	.	gene_id "MSTRG.922"; transcript_id "MSTRG.922.2"; exon_number "7";
1	StringTie	transcript	57570702	57596785	1000	-	.	gene_id "MSTRG.922"; transcript_id "MSTRG.922.3";
1	StringTie	exon	57570702	57570807	1000	-	.	gene_id "MSTRG.922"; transcript_id "MSTRG.922.3"; exon_number "1";
1	StringTie	exon	57596641	57596785	1000	-	.	gene_id "MSTRG.922"; transcript_id "MSTRG.922.3"; exon_number "2";
1	StringTie	transcript	57583325	57617096	1000	-	.	gene_id "MSTRG.922"; transcript_id "MSTRG.922.4";
1	StringTie	exon	57583325	57583494	1000	-	.	gene_id "MSTRG.922"; transcript_id "MSTRG.922.4"; exon_number "1";
1	StringTie	exon	57583610	57583831	1000	-	.	gene_id "MSTRG.922"; transcript_id "MSTRG.922.4"; exon_number "2";
1	StringTie	exon	57586812	57586871	1000	-	.	gene_id "MSTRG.922"; transcript_id "MSTRG.922.4"; exon_number "3";
1	StringTie	exon	57599346	57599574	1000	-	.	gene_id "MSTRG.922"; transcript_id "MSTRG.922.4"; exon_number "4";
1	StringTie	exon	57616708	57617096	1000	-	.	gene_id "MSTRG.922"; transcript_id "MSTRG.922.4"; exon_number "5";
1	StringTie	transcript	57583372	57599574	1000	-	.	gene_id "MSTRG.922"; transcript_id "MSTRG.922.5";
1	StringTie	exon	57583372	57583494	1000	-	.	gene_id "MSTRG.922"; transcript_id "MSTRG.922.5"; exon_number "1";
1	StringTie	exon	57583610	57583927	1000	-	.	gene_id "MSTRG.922"; transcript_id "MSTRG.922.5"; exon_number "2";
1	StringTie	exon	57599346	57599574	1000	-	.	gene_id "MSTRG.922"; transcript_id "MSTRG.922.5"; exon_number "3";
1	StringTie	transcript	57583611	57599574	1000	-	.	gene_id "MSTRG.922"; transcript_id "MSTRG.922.6";
1	StringTie	exon	57583611	57583831	1000	-	.	gene_id "MSTRG.922"; transcript_id "MSTRG.922.6"; exon_number "1";
1	StringTie	exon	57599346	57599574	1000	-	.	gene_id "MSTRG.922"; transcript_id "MSTRG.922.6"; exon_number "2";
1	StringTie	transcript	57596382	57599574	1000	-	.	gene_id "MSTRG.922"; transcript_id "MSTRG.922.7";
1	StringTie	exon	57596382	57596411	1000	-	.	gene_id "MSTRG.922"; transcript_id "MSTRG.922.7"; exon_number "1";
1	StringTie	exon	57599346	57599574	1000	-	.	gene_id "MSTRG.922"; transcript_id "MSTRG.922.7"; exon_number "2";
1	StringTie	transcript	57614066	57617096	1000	-	.	gene_id "MSTRG.922"; transcript_id "MSTRG.922.8";
1	StringTie	exon	57614066	57614166	1000	-	.	gene_id "MSTRG.922"; transcript_id "MSTRG.922.8"; exon_number "1";
1	StringTie	exon	57616708	57617096	1000	-	.	gene_id "MSTRG.922"; transcript_id "MSTRG.922.8"; exon_number "2";
1	StringTie	transcript	57617701	57627366	1000	-	.	gene_id "MSTRG.923"; transcript_id "MSTRG.923.1";
1	StringTie	exon	57617701	57618157	1000	-	.	gene_id "MSTRG.923"; transcript_id "MSTRG.923.1"; exon_number "1";
1	StringTie	exon	57627147	57627366	1000	-	.	gene_id "MSTRG.923"; transcript_id "MSTRG.923.1"; exon_number "2";
1	StringTie	transcript	57617936	57627366	1000	-	.	gene_id "MSTRG.923"; transcript_id "MSTRG.923.2";
1	StringTie	exon	57617936	57618157	1000	-	.	gene_id "MSTRG.923"; transcript_id "MSTRG.923.2"; exon_number "1";
1	StringTie	exon	57623085	57623486	1000	-	.	gene_id "MSTRG.923"; transcript_id "MSTRG.923.2"; exon_number "2";
1	StringTie	exon	57627147	57627366	1000	-	.	gene_id "MSTRG.923"; transcript_id "MSTRG.923.2"; exon_number "3";
1	StringTie	transcript	57617936	57627366	1000	-	.	gene_id "MSTRG.923"; transcript_id "MSTRG.923.3";
1	StringTie	exon	57617936	57618157	1000	-	.	gene_id "MSTRG.923"; transcript_id "MSTRG.923.3"; exon_number "1";
1	StringTie	exon	57623085	57623486	1000	-	.	gene_id "MSTRG.923"; transcript_id "MSTRG.923.3"; exon_number "2";
1	StringTie	exon	57627239	57627366	1000	-	.	gene_id "MSTRG.923"; transcript_id "MSTRG.923.3"; exon_number "3";
1	StringTie	transcript	57617968	57627366	1000	-	.	gene_id "MSTRG.923"; transcript_id "MSTRG.923.4";
1	StringTie	exon	57617968	57618157	1000	-	.	gene_id "MSTRG.923"; transcript_id "MSTRG.923.4"; exon_number "1";
1	StringTie	exon	57623085	57623486	1000	-	.	gene_id "MSTRG.923"; transcript_id "MSTRG.923.4"; exon_number "2";
1	StringTie	exon	57624863	57625095	1000	-	.	gene_id "MSTRG.923"; transcript_id "MSTRG.923.4"; exon_number "3";
1	StringTie	exon	57627147	57627366	1000	-	.	gene_id "MSTRG.923"; transcript_id "MSTRG.923.4"; exon_number "4";
1	StringTie	transcript	57623183	57627366	1000	-	.	gene_id "MSTRG.923"; transcript_id "MSTRG.923.5";
1	StringTie	exon	57623183	57623486	1000	-	.	gene_id "MSTRG.923"; transcript_id "MSTRG.923.5"; exon_number "1";
1	StringTie	exon	57624863	57625095	1000	-	.	gene_id "MSTRG.923"; transcript_id "MSTRG.923.5"; exon_number "2";
1	StringTie	exon	57627239	57627366	1000	-	.	gene_id "MSTRG.923"; transcript_id "MSTRG.923.5"; exon_number "3";
1	StringTie	transcript	57624863	57627366	1000	-	.	gene_id "MSTRG.923"; transcript_id "MSTRG.923.6";
1	StringTie	exon	57624863	57624882	1000	-	.	gene_id "MSTRG.923"; transcript_id "MSTRG.923.6"; exon_number "1";
1	StringTie	exon	57627239	57627366	1000	-	.	gene_id "MSTRG.923"; transcript_id "MSTRG.923.6"; exon_number "2";
1	StringTie	transcript	57646411	57681119	1000	-	.	gene_id "MSTRG.926"; transcript_id "MSTRG.926.1";
1	StringTie	exon	57646411	57646475	1000	-	.	gene_id "MSTRG.926"; transcript_id "MSTRG.926.1"; exon_number "1";
1	StringTie	exon	57646595	57646912	1000	-	.	gene_id "MSTRG.926"; transcript_id "MSTRG.926.1"; exon_number "2";
1	StringTie	exon	57650365	57650421	1000	-	.	gene_id "MSTRG.926"; transcript_id "MSTRG.926.1"; exon_number "3";
1	StringTie	exon	57659103	57659183	1000	-	.	gene_id "MSTRG.926"; transcript_id "MSTRG.926.1"; exon_number "4";
1	StringTie	exon	57680790	57681119	1000	-	.	gene_id "MSTRG.926"; transcript_id "MSTRG.926.1"; exon_number "5";
1	StringTie	transcript	57646595	57681119	1000	-	.	gene_id "MSTRG.926"; transcript_id "MSTRG.926.2";
1	StringTie	exon	57646595	57646912	1000	-	.	gene_id "MSTRG.926"; transcript_id "MSTRG.926.2"; exon_number "1";
1	StringTie	exon	57650365	57650421	1000	-	.	gene_id "MSTRG.926"; transcript_id "MSTRG.926.2"; exon_number "2";
1	StringTie	exon	57651104	57651179	1000	-	.	gene_id "MSTRG.926"; transcript_id "MSTRG.926.2"; exon_number "3";
1	StringTie	exon	57659103	57659183	1000	-	.	gene_id "MSTRG.926"; transcript_id "MSTRG.926.2"; exon_number "4";
1	StringTie	exon	57680790	57681119	1000	-	.	gene_id "MSTRG.926"; transcript_id "MSTRG.926.2"; exon_number "5";
1	StringTie	transcript	57646716	57681119	1000	-	.	gene_id "MSTRG.926"; transcript_id "MSTRG.926.3";
1	StringTie	exon	57646716	57646912	1000	-	.	gene_id "MSTRG.926"; transcript_id "MSTRG.926.3"; exon_number "1";
1	StringTie	exon	57659103	57659183	1000	-	.	gene_id "MSTRG.926"; transcript_id "MSTRG.926.3"; exon_number "2";
1	StringTie	exon	57680790	57681119	1000	-	.	gene_id "MSTRG.926"; transcript_id "MSTRG.926.3"; exon_number "3";
1	StringTie	transcript	57651242	57681119	1000	-	.	gene_id "MSTRG.926"; transcript_id "MSTRG.926.4";
1	StringTie	exon	57651242	57651309	1000	-	.	gene_id "MSTRG.926"; transcript_id "MSTRG.926.4"; exon_number "1";
1	StringTie	exon	57659103	57659183	1000	-	.	gene_id "MSTRG.926"; transcript_id "MSTRG.926.4"; exon_number "2";
1	StringTie	exon	57680790	57681119	1000	-	.	gene_id "MSTRG.926"; transcript_id "MSTRG.926.4"; exon_number "3";
1	StringTie	transcript	57659155	57681119	1000	-	.	gene_id "MSTRG.926"; transcript_id "MSTRG.926.5";
1	StringTie	exon	57659155	57659183	1000	-	.	gene_id "MSTRG.926"; transcript_id "MSTRG.926.5"; exon_number "1";
1	StringTie	exon	57680747	57680789	1000	-	.	gene_id "MSTRG.926"; transcript_id "MSTRG.926.5"; exon_number "2";
1	StringTie	exon	57681020	57681119	1000	-	.	gene_id "MSTRG.926"; transcript_id "MSTRG.926.5"; exon_number "3";
1	StringTie	transcript	57726064	57741006	1000	-	.	gene_id "MSTRG.928"; transcript_id "MSTRG.928.1";
1	StringTie	exon	57726064	57726100	1000	-	.	gene_id "MSTRG.928"; transcript_id "MSTRG.928.1"; exon_number "1";
1	StringTie	exon	57728226	57728485	1000	-	.	gene_id "MSTRG.928"; transcript_id "MSTRG.928.1"; exon_number "2";
1	StringTie	exon	57730876	57730937	1000	-	.	gene_id "MSTRG.928"; transcript_id "MSTRG.928.1"; exon_number "3";
1	StringTie	exon	57731433	57731536	1000	-	.	gene_id "MSTRG.928"; transcript_id "MSTRG.928.1"; exon_number "4";
1	StringTie	exon	57732725	57732802	1000	-	.	gene_id "MSTRG.928"; transcript_id "MSTRG.928.1"; exon_number "5";
1	StringTie	exon	57733505	57733636	1000	-	.	gene_id "MSTRG.928"; transcript_id "MSTRG.928.1"; exon_number "6";
1	StringTie	exon	57734007	57734086	1000	-	.	gene_id "MSTRG.928"; transcript_id "MSTRG.928.1"; exon_number "7";
1	StringTie	exon	57736453	57736607	1000	-	.	gene_id "MSTRG.928"; transcript_id "MSTRG.928.1"; exon_number "8";
1	StringTie	exon	57740813	57741006	1000	-	.	gene_id "MSTRG.928"; transcript_id "MSTRG.928.1"; exon_number "9";
1	StringTie	transcript	57728260	57741006	1000	-	.	gene_id "MSTRG.928"; transcript_id "MSTRG.928.2";
1	StringTie	exon	57728260	57728485	1000	-	.	gene_id "MSTRG.928"; transcript_id "MSTRG.928.2"; exon_number "1";
1	StringTie	exon	57730876	57730937	1000	-	.	gene_id "MSTRG.928"; transcript_id "MSTRG.928.2"; exon_number "2";
1	StringTie	exon	57731175	57731536	1000	-	.	gene_id "MSTRG.928"; transcript_id "MSTRG.928.2"; exon_number "3";
1	StringTie	exon	57732725	57732802	1000	-	.	gene_id "MSTRG.928"; transcript_id "MSTRG.928.2"; exon_number "4";
1	StringTie	exon	57733505	57733636	1000	-	.	gene_id "MSTRG.928"; transcript_id "MSTRG.928.2"; exon_number "5";
1	StringTie	exon	57734007	57734086	1000	-	.	gene_id "MSTRG.928"; transcript_id "MSTRG.928.2"; exon_number "6";
1	StringTie	exon	57740813	57741006	1000	-	.	gene_id "MSTRG.928"; transcript_id "MSTRG.928.2"; exon_number "7";
1	StringTie	transcript	57731204	57741006	1000	-	.	gene_id "MSTRG.928"; transcript_id "MSTRG.928.3";
1	StringTie	exon	57731204	57731289	1000	-	.	gene_id "MSTRG.928"; transcript_id "MSTRG.928.3"; exon_number "1";
1	StringTie	exon	57733505	57733636	1000	-	.	gene_id "MSTRG.928"; transcript_id "MSTRG.928.3"; exon_number "2";
1	StringTie	exon	57734007	57734086	1000	-	.	gene_id "MSTRG.928"; transcript_id "MSTRG.928.3"; exon_number "3";
1	StringTie	exon	57740813	57741006	1000	-	.	gene_id "MSTRG.928"; transcript_id "MSTRG.928.3"; exon_number "4";
1	StringTie	transcript	57731512	57741006	1000	-	.	gene_id "MSTRG.928"; transcript_id "MSTRG.928.4";
1	StringTie	exon	57731512	57731536	1000	-	.	gene_id "MSTRG.928"; transcript_id "MSTRG.928.4"; exon_number "1";
1	StringTie	exon	57732725	57732802	1000	-	.	gene_id "MSTRG.928"; transcript_id "MSTRG.928.4"; exon_number "2";
1	StringTie	exon	57733505	57733636	1000	-	.	gene_id "MSTRG.928"; transcript_id "MSTRG.928.4"; exon_number "3";
1	StringTie	exon	57734007	57734086	1000	-	.	gene_id "MSTRG.928"; transcript_id "MSTRG.928.4"; exon_number "4";
1	StringTie	exon	57736453	57736607	1000	-	.	gene_id "MSTRG.928"; transcript_id "MSTRG.928.4"; exon_number "5";
1	StringTie	exon	57740803	57741006	1000	-	.	gene_id "MSTRG.928"; transcript_id "MSTRG.928.4"; exon_number "6";
1	StringTie	transcript	57732735	57741006	1000	-	.	gene_id "MSTRG.928"; transcript_id "MSTRG.928.5";
1	StringTie	exon	57732735	57732802	1000	-	.	gene_id "MSTRG.928"; transcript_id "MSTRG.928.5"; exon_number "1";
1	StringTie	exon	57733505	57733636	1000	-	.	gene_id "MSTRG.928"; transcript_id "MSTRG.928.5"; exon_number "2";
1	StringTie	exon	57734007	57734086	1000	-	.	gene_id "MSTRG.928"; transcript_id "MSTRG.928.5"; exon_number "3";
1	StringTie	exon	57736453	57736592	1000	-	.	gene_id "MSTRG.928"; transcript_id "MSTRG.928.5"; exon_number "4";
1	StringTie	exon	57740813	57741006	1000	-	.	gene_id "MSTRG.928"; transcript_id "MSTRG.928.5"; exon_number "5";
1	StringTie	transcript	57732750	57741006	1000	-	.	gene_id "MSTRG.928"; transcript_id "MSTRG.928.6";
1	StringTie	exon	57732750	57732802	1000	-	.	gene_id "MSTRG.928"; transcript_id "MSTRG.928.6"; exon_number "1";
1	StringTie	exon	57733505	57733636	1000	-	.	gene_id "MSTRG.928"; transcript_id "MSTRG.928.6"; exon_number "2";
1	StringTie	exon	57734007	57734086	1000	-	.	gene_id "MSTRG.928"; transcript_id "MSTRG.928.6"; exon_number "3";
1	StringTie	exon	57736453	57736501	1000	-	.	gene_id "MSTRG.928"; transcript_id "MSTRG.928.6"; exon_number "4";
1	StringTie	exon	57740813	57741006	1000	-	.	gene_id "MSTRG.928"; transcript_id "MSTRG.928.6"; exon_number "5";
1	StringTie	transcript	57733598	57741006	1000	-	.	gene_id "MSTRG.928"; transcript_id "MSTRG.928.7";
1	StringTie	exon	57733598	57733636	1000	-	.	gene_id "MSTRG.928"; transcript_id "MSTRG.928.7"; exon_number "1";
1	StringTie	exon	57734007	57734086	1000	-	.	gene_id "MSTRG.928"; transcript_id "MSTRG.928.7"; exon_number "2";
1	StringTie	exon	57736453	57736501	1000	-	.	gene_id "MSTRG.928"; transcript_id "MSTRG.928.7"; exon_number "3";
1	StringTie	exon	57740803	57741006	1000	-	.	gene_id "MSTRG.928"; transcript_id "MSTRG.928.7"; exon_number "4";
1	StringTie	transcript	57739335	57739962	1000	+	.	gene_id "MSTRG.929"; transcript_id "MSTRG.929.1";
1	StringTie	exon	57739335	57739962	1000	+	.	gene_id "MSTRG.929"; transcript_id "MSTRG.929.1"; exon_number "1";
1	StringTie	transcript	57765770	57822930	1000	-	.	gene_id "MSTRG.931"; transcript_id "MSTRG.931.1";
1	StringTie	exon	57765770	57765891	1000	-	.	gene_id "MSTRG.931"; transcript_id "MSTRG.931.1"; exon_number "1";
1	StringTie	exon	57822685	57822930	1000	-	.	gene_id "MSTRG.931"; transcript_id "MSTRG.931.1"; exon_number "2";
1	StringTie	transcript	57798482	57822930	1000	-	.	gene_id "MSTRG.931"; transcript_id "MSTRG.931.3";
1	StringTie	exon	57798482	57799665	1000	-	.	gene_id "MSTRG.931"; transcript_id "MSTRG.931.3"; exon_number "1";
1	StringTie	exon	57822685	57822930	1000	-	.	gene_id "MSTRG.931"; transcript_id "MSTRG.931.3"; exon_number "2";
1	StringTie	transcript	57943446	57948691	1000	+	.	gene_id "MSTRG.933"; transcript_id "MSTRG.933.1";
1	StringTie	exon	57943446	57943539	1000	+	.	gene_id "MSTRG.933"; transcript_id "MSTRG.933.1"; exon_number "1";
1	StringTie	exon	57948600	57948691	1000	+	.	gene_id "MSTRG.933"; transcript_id "MSTRG.933.1"; exon_number "2";
1	StringTie	transcript	57944038	58003180	1000	+	.	gene_id "MSTRG.933"; transcript_id "MSTRG.933.2";
1	StringTie	exon	57944038	57944517	1000	+	.	gene_id "MSTRG.933"; transcript_id "MSTRG.933.2"; exon_number "1";
1	StringTie	exon	57948600	57948691	1000	+	.	gene_id "MSTRG.933"; transcript_id "MSTRG.933.2"; exon_number "2";
1	StringTie	exon	57984211	57984392	1000	+	.	gene_id "MSTRG.933"; transcript_id "MSTRG.933.2"; exon_number "3";
1	StringTie	exon	57985069	57985347	1000	+	.	gene_id "MSTRG.933"; transcript_id "MSTRG.933.2"; exon_number "4";
1	StringTie	exon	58002984	58003180	1000	+	.	gene_id "MSTRG.933"; transcript_id "MSTRG.933.2"; exon_number "5";
1	StringTie	transcript	57944038	57985191	1000	+	.	gene_id "MSTRG.933"; transcript_id "MSTRG.933.3";
1	StringTie	exon	57944038	57944517	1000	+	.	gene_id "MSTRG.933"; transcript_id "MSTRG.933.3"; exon_number "1";
1	StringTie	exon	57945013	57945078	1000	+	.	gene_id "MSTRG.933"; transcript_id "MSTRG.933.3"; exon_number "2";
1	StringTie	exon	57948600	57948691	1000	+	.	gene_id "MSTRG.933"; transcript_id "MSTRG.933.3"; exon_number "3";
1	StringTie	exon	57984211	57984392	1000	+	.	gene_id "MSTRG.933"; transcript_id "MSTRG.933.3"; exon_number "4";
1	StringTie	exon	57985069	57985191	1000	+	.	gene_id "MSTRG.933"; transcript_id "MSTRG.933.3"; exon_number "5";
1	StringTie	transcript	57944040	58003180	1000	+	.	gene_id "MSTRG.933"; transcript_id "MSTRG.933.4";
1	StringTie	exon	57944040	57944517	1000	+	.	gene_id "MSTRG.933"; transcript_id "MSTRG.933.4"; exon_number "1";
1	StringTie	exon	57948600	57948691	1000	+	.	gene_id "MSTRG.933"; transcript_id "MSTRG.933.4"; exon_number "2";
1	StringTie	exon	58002984	58003180	1000	+	.	gene_id "MSTRG.933"; transcript_id "MSTRG.933.4"; exon_number "3";
1	StringTie	transcript	57944050	57948758	1000	+	.	gene_id "MSTRG.933"; transcript_id "MSTRG.933.5";
1	StringTie	exon	57944050	57944517	1000	+	.	gene_id "MSTRG.933"; transcript_id "MSTRG.933.5"; exon_number "1";
1	StringTie	exon	57945017	57945078	1000	+	.	gene_id "MSTRG.933"; transcript_id "MSTRG.933.5"; exon_number "2";
1	StringTie	exon	57948600	57948758	1000	+	.	gene_id "MSTRG.933"; transcript_id "MSTRG.933.5"; exon_number "3";
1	StringTie	transcript	57944050	57950892	1000	+	.	gene_id "MSTRG.933"; transcript_id "MSTRG.933.6";
1	StringTie	exon	57944050	57944517	1000	+	.	gene_id "MSTRG.933"; transcript_id "MSTRG.933.6"; exon_number "1";
1	StringTie	exon	57945013	57945078	1000	+	.	gene_id "MSTRG.933"; transcript_id "MSTRG.933.6"; exon_number "2";
1	StringTie	exon	57948600	57948691	1000	+	.	gene_id "MSTRG.933"; transcript_id "MSTRG.933.6"; exon_number "3";
1	StringTie	exon	57950796	57950892	1000	+	.	gene_id "MSTRG.933"; transcript_id "MSTRG.933.6"; exon_number "4";
1	StringTie	transcript	58014194	58018114	1000	+	.	gene_id "MSTRG.936"; transcript_id "MSTRG.936.1";
1	StringTie	exon	58014194	58014451	1000	+	.	gene_id "MSTRG.936"; transcript_id "MSTRG.936.1"; exon_number "1";
1	StringTie	exon	58015400	58015505	1000	+	.	gene_id "MSTRG.936"; transcript_id "MSTRG.936.1"; exon_number "2";
1	StringTie	exon	58015767	58015889	1000	+	.	gene_id "MSTRG.936"; transcript_id "MSTRG.936.1"; exon_number "3";
1	StringTie	exon	58017991	58018114	1000	+	.	gene_id "MSTRG.936"; transcript_id "MSTRG.936.1"; exon_number "4";
1	StringTie	transcript	58014194	58018114	1000	+	.	gene_id "MSTRG.936"; transcript_id "MSTRG.936.2";
1	StringTie	exon	58014194	58014451	1000	+	.	gene_id "MSTRG.936"; transcript_id "MSTRG.936.2"; exon_number "1";
1	StringTie	exon	58014798	58014979	1000	+	.	gene_id "MSTRG.936"; transcript_id "MSTRG.936.2"; exon_number "2";
1	StringTie	exon	58015400	58015505	1000	+	.	gene_id "MSTRG.936"; transcript_id "MSTRG.936.2"; exon_number "3";
1	StringTie	exon	58015767	58015889	1000	+	.	gene_id "MSTRG.936"; transcript_id "MSTRG.936.2"; exon_number "4";
1	StringTie	exon	58017991	58018114	1000	+	.	gene_id "MSTRG.936"; transcript_id "MSTRG.936.2"; exon_number "5";
1	StringTie	transcript	58120138	58136624	1000	-	.	gene_id "MSTRG.940"; transcript_id "MSTRG.940.1";
1	StringTie	exon	58120138	58120243	1000	-	.	gene_id "MSTRG.940"; transcript_id "MSTRG.940.1"; exon_number "1";
1	StringTie	exon	58122455	58122617	1000	-	.	gene_id "MSTRG.940"; transcript_id "MSTRG.940.1"; exon_number "2";
1	StringTie	exon	58127404	58127563	1000	-	.	gene_id "MSTRG.940"; transcript_id "MSTRG.940.1"; exon_number "3";
1	StringTie	exon	58128011	58128166	1000	-	.	gene_id "MSTRG.940"; transcript_id "MSTRG.940.1"; exon_number "4";
1	StringTie	exon	58131619	58131720	1000	-	.	gene_id "MSTRG.940"; transcript_id "MSTRG.940.1"; exon_number "5";
1	StringTie	exon	58136524	58136624	1000	-	.	gene_id "MSTRG.940"; transcript_id "MSTRG.940.1"; exon_number "6";
1	StringTie	transcript	58122503	58136624	1000	-	.	gene_id "MSTRG.940"; transcript_id "MSTRG.940.2";
1	StringTie	exon	58122503	58122617	1000	-	.	gene_id "MSTRG.940"; transcript_id "MSTRG.940.2"; exon_number "1";
1	StringTie	exon	58127404	58127563	1000	-	.	gene_id "MSTRG.940"; transcript_id "MSTRG.940.2"; exon_number "2";
1	StringTie	exon	58128011	58128124	1000	-	.	gene_id "MSTRG.940"; transcript_id "MSTRG.940.2"; exon_number "3";
1	StringTie	exon	58131619	58131720	1000	-	.	gene_id "MSTRG.940"; transcript_id "MSTRG.940.2"; exon_number "4";
1	StringTie	exon	58136524	58136624	1000	-	.	gene_id "MSTRG.940"; transcript_id "MSTRG.940.2"; exon_number "5";
1	StringTie	transcript	58128080	58199914	1000	-	.	gene_id "MSTRG.940"; transcript_id "MSTRG.940.3";
1	StringTie	exon	58128080	58128124	1000	-	.	gene_id "MSTRG.940"; transcript_id "MSTRG.940.3"; exon_number "1";
1	StringTie	exon	58131619	58131720	1000	-	.	gene_id "MSTRG.940"; transcript_id "MSTRG.940.3"; exon_number "2";
1	StringTie	exon	58183532	58183675	1000	-	.	gene_id "MSTRG.940"; transcript_id "MSTRG.940.3"; exon_number "3";
1	StringTie	exon	58186359	58186406	1000	-	.	gene_id "MSTRG.940"; transcript_id "MSTRG.940.3"; exon_number "4";
1	StringTie	exon	58190397	58190492	1000	-	.	gene_id "MSTRG.940"; transcript_id "MSTRG.940.3"; exon_number "5";
1	StringTie	exon	58199778	58199914	1000	-	.	gene_id "MSTRG.940"; transcript_id "MSTRG.940.3"; exon_number "6";
1	StringTie	transcript	58130758	58136624	1000	-	.	gene_id "MSTRG.940"; transcript_id "MSTRG.940.4";
1	StringTie	exon	58130758	58130870	1000	-	.	gene_id "MSTRG.940"; transcript_id "MSTRG.940.4"; exon_number "1";
1	StringTie	exon	58131619	58131720	1000	-	.	gene_id "MSTRG.940"; transcript_id "MSTRG.940.4"; exon_number "2";
1	StringTie	exon	58136524	58136624	1000	-	.	gene_id "MSTRG.940"; transcript_id "MSTRG.940.4"; exon_number "3";
1	StringTie	transcript	58135229	58136624	1000	-	.	gene_id "MSTRG.940"; transcript_id "MSTRG.940.5";
1	StringTie	exon	58135229	58135329	1000	-	.	gene_id "MSTRG.940"; transcript_id "MSTRG.940.5"; exon_number "1";
1	StringTie	exon	58136524	58136624	1000	-	.	gene_id "MSTRG.940"; transcript_id "MSTRG.940.5"; exon_number "2";
1	StringTie	transcript	58153540	58199914	1000	-	.	gene_id "MSTRG.940"; transcript_id "MSTRG.940.6";
1	StringTie	exon	58153540	58153684	1000	-	.	gene_id "MSTRG.940"; transcript_id "MSTRG.940.6"; exon_number "1";
1	StringTie	exon	58183532	58183675	1000	-	.	gene_id "MSTRG.940"; transcript_id "MSTRG.940.6"; exon_number "2";
1	StringTie	exon	58186359	58186406	1000	-	.	gene_id "MSTRG.940"; transcript_id "MSTRG.940.6"; exon_number "3";
1	StringTie	exon	58190397	58190492	1000	-	.	gene_id "MSTRG.940"; transcript_id "MSTRG.940.6"; exon_number "4";
1	StringTie	exon	58199778	58199914	1000	-	.	gene_id "MSTRG.940"; transcript_id "MSTRG.940.6"; exon_number "5";
1	StringTie	transcript	58158106	58199914	1000	-	.	gene_id "MSTRG.940"; transcript_id "MSTRG.940.8";
1	StringTie	exon	58158106	58158143	1000	-	.	gene_id "MSTRG.940"; transcript_id "MSTRG.940.8"; exon_number "1";
1	StringTie	exon	58183532	58183675	1000	-	.	gene_id "MSTRG.940"; transcript_id "MSTRG.940.8"; exon_number "2";
1	StringTie	exon	58186359	58186406	1000	-	.	gene_id "MSTRG.940"; transcript_id "MSTRG.940.8"; exon_number "3";
1	StringTie	exon	58190397	58190492	1000	-	.	gene_id "MSTRG.940"; transcript_id "MSTRG.940.8"; exon_number "4";
1	StringTie	exon	58199778	58199914	1000	-	.	gene_id "MSTRG.940"; transcript_id "MSTRG.940.8"; exon_number "5";
1	StringTie	transcript	58162302	58199914	1000	-	.	gene_id "MSTRG.940"; transcript_id "MSTRG.940.9";
1	StringTie	exon	58162302	58162449	1000	-	.	gene_id "MSTRG.940"; transcript_id "MSTRG.940.9"; exon_number "1";
1	StringTie	exon	58162930	58163067	1000	-	.	gene_id "MSTRG.940"; transcript_id "MSTRG.940.9"; exon_number "2";
1	StringTie	exon	58163258	58163400	1000	-	.	gene_id "MSTRG.940"; transcript_id "MSTRG.940.9"; exon_number "3";
1	StringTie	exon	58174882	58174997	1000	-	.	gene_id "MSTRG.940"; transcript_id "MSTRG.940.9"; exon_number "4";
1	StringTie	exon	58177461	58177567	1000	-	.	gene_id "MSTRG.940"; transcript_id "MSTRG.940.9"; exon_number "5";
1	StringTie	exon	58177791	58177893	1000	-	.	gene_id "MSTRG.940"; transcript_id "MSTRG.940.9"; exon_number "6";
1	StringTie	exon	58183532	58183675	1000	-	.	gene_id "MSTRG.940"; transcript_id "MSTRG.940.9"; exon_number "7";
1	StringTie	exon	58186359	58186406	1000	-	.	gene_id "MSTRG.940"; transcript_id "MSTRG.940.9"; exon_number "8";
1	StringTie	exon	58190397	58190492	1000	-	.	gene_id "MSTRG.940"; transcript_id "MSTRG.940.9"; exon_number "9";
1	StringTie	exon	58199778	58199914	1000	-	.	gene_id "MSTRG.940"; transcript_id "MSTRG.940.9"; exon_number "10";
1	StringTie	transcript	58162356	58199914	1000	-	.	gene_id "MSTRG.940"; transcript_id "MSTRG.940.10";
1	StringTie	exon	58162356	58162449	1000	-	.	gene_id "MSTRG.940"; transcript_id "MSTRG.940.10"; exon_number "1";
1	StringTie	exon	58163258	58163400	1000	-	.	gene_id "MSTRG.940"; transcript_id "MSTRG.940.10"; exon_number "2";
1	StringTie	exon	58174882	58174997	1000	-	.	gene_id "MSTRG.940"; transcript_id "MSTRG.940.10"; exon_number "3";
1	StringTie	exon	58177461	58177567	1000	-	.	gene_id "MSTRG.940"; transcript_id "MSTRG.940.10"; exon_number "4";
1	StringTie	exon	58183532	58183675	1000	-	.	gene_id "MSTRG.940"; transcript_id "MSTRG.940.10"; exon_number "5";
1	StringTie	exon	58186359	58186406	1000	-	.	gene_id "MSTRG.940"; transcript_id "MSTRG.940.10"; exon_number "6";
1	StringTie	exon	58190397	58190492	1000	-	.	gene_id "MSTRG.940"; transcript_id "MSTRG.940.10"; exon_number "7";
1	StringTie	exon	58199778	58199914	1000	-	.	gene_id "MSTRG.940"; transcript_id "MSTRG.940.10"; exon_number "8";
1	StringTie	transcript	58162356	58176542	1000	-	.	gene_id "MSTRG.940"; transcript_id "MSTRG.940.11";
1	StringTie	exon	58162356	58162449	1000	-	.	gene_id "MSTRG.940"; transcript_id "MSTRG.940.11"; exon_number "1";
1	StringTie	exon	58162930	58163067	1000	-	.	gene_id "MSTRG.940"; transcript_id "MSTRG.940.11"; exon_number "2";
1	StringTie	exon	58163258	58163400	1000	-	.	gene_id "MSTRG.940"; transcript_id "MSTRG.940.11"; exon_number "3";
1	StringTie	exon	58174882	58174997	1000	-	.	gene_id "MSTRG.940"; transcript_id "MSTRG.940.11"; exon_number "4";
1	StringTie	exon	58176433	58176542	1000	-	.	gene_id "MSTRG.940"; transcript_id "MSTRG.940.11"; exon_number "5";
1	StringTie	transcript	58162360	58199914	1000	-	.	gene_id "MSTRG.940"; transcript_id "MSTRG.940.12";
1	StringTie	exon	58162360	58162449	1000	-	.	gene_id "MSTRG.940"; transcript_id "MSTRG.940.12"; exon_number "1";
1	StringTie	exon	58163258	58163400	1000	-	.	gene_id "MSTRG.940"; transcript_id "MSTRG.940.12"; exon_number "2";
1	StringTie	exon	58174882	58174997	1000	-	.	gene_id "MSTRG.940"; transcript_id "MSTRG.940.12"; exon_number "3";
1	StringTie	exon	58177461	58177567	1000	-	.	gene_id "MSTRG.940"; transcript_id "MSTRG.940.12"; exon_number "4";
1	StringTie	exon	58177791	58177893	1000	-	.	gene_id "MSTRG.940"; transcript_id "MSTRG.940.12"; exon_number "5";
1	StringTie	exon	58183532	58183675	1000	-	.	gene_id "MSTRG.940"; transcript_id "MSTRG.940.12"; exon_number "6";
1	StringTie	exon	58186359	58186406	1000	-	.	gene_id "MSTRG.940"; transcript_id "MSTRG.940.12"; exon_number "7";
1	StringTie	exon	58190397	58190492	1000	-	.	gene_id "MSTRG.940"; transcript_id "MSTRG.940.12"; exon_number "8";
1	StringTie	exon	58199778	58199914	1000	-	.	gene_id "MSTRG.940"; transcript_id "MSTRG.940.12"; exon_number "9";
1	StringTie	transcript	58162980	58199914	1000	-	.	gene_id "MSTRG.940"; transcript_id "MSTRG.940.13";
1	StringTie	exon	58162980	58163067	1000	-	.	gene_id "MSTRG.940"; transcript_id "MSTRG.940.13"; exon_number "1";
1	StringTie	exon	58163258	58163400	1000	-	.	gene_id "MSTRG.940"; transcript_id "MSTRG.940.13"; exon_number "2";
1	StringTie	exon	58174882	58174997	1000	-	.	gene_id "MSTRG.940"; transcript_id "MSTRG.940.13"; exon_number "3";
1	StringTie	exon	58177461	58177567	1000	-	.	gene_id "MSTRG.940"; transcript_id "MSTRG.940.13"; exon_number "4";
1	StringTie	exon	58183532	58183675	1000	-	.	gene_id "MSTRG.940"; transcript_id "MSTRG.940.13"; exon_number "5";
1	StringTie	exon	58186359	58186406	1000	-	.	gene_id "MSTRG.940"; transcript_id "MSTRG.940.13"; exon_number "6";
1	StringTie	exon	58190397	58190492	1000	-	.	gene_id "MSTRG.940"; transcript_id "MSTRG.940.13"; exon_number "7";
1	StringTie	exon	58199778	58199914	1000	-	.	gene_id "MSTRG.940"; transcript_id "MSTRG.940.13"; exon_number "8";
1	StringTie	transcript	58163318	58199914	1000	-	.	gene_id "MSTRG.940"; transcript_id "MSTRG.940.14";
1	StringTie	exon	58163318	58163400	1000	-	.	gene_id "MSTRG.940"; transcript_id "MSTRG.940.14"; exon_number "1";
1	StringTie	exon	58177461	58177567	1000	-	.	gene_id "MSTRG.940"; transcript_id "MSTRG.940.14"; exon_number "2";
1	StringTie	exon	58177791	58177893	1000	-	.	gene_id "MSTRG.940"; transcript_id "MSTRG.940.14"; exon_number "3";
1	StringTie	exon	58183532	58183675	1000	-	.	gene_id "MSTRG.940"; transcript_id "MSTRG.940.14"; exon_number "4";
1	StringTie	exon	58186359	58186406	1000	-	.	gene_id "MSTRG.940"; transcript_id "MSTRG.940.14"; exon_number "5";
1	StringTie	exon	58190397	58190492	1000	-	.	gene_id "MSTRG.940"; transcript_id "MSTRG.940.14"; exon_number "6";
1	StringTie	exon	58199778	58199914	1000	-	.	gene_id "MSTRG.940"; transcript_id "MSTRG.940.14"; exon_number "7";
1	StringTie	transcript	58163359	58176542	1000	-	.	gene_id "MSTRG.940"; transcript_id "MSTRG.940.15";
1	StringTie	exon	58163359	58163400	1000	-	.	gene_id "MSTRG.940"; transcript_id "MSTRG.940.15"; exon_number "1";
1	StringTie	exon	58176433	58176542	1000	-	.	gene_id "MSTRG.940"; transcript_id "MSTRG.940.15"; exon_number "2";
1	StringTie	transcript	58177461	58199914	1000	-	.	gene_id "MSTRG.940"; transcript_id "MSTRG.940.17";
1	StringTie	exon	58177461	58177567	1000	-	.	gene_id "MSTRG.940"; transcript_id "MSTRG.940.17"; exon_number "1";
1	StringTie	exon	58177791	58177893	1000	-	.	gene_id "MSTRG.940"; transcript_id "MSTRG.940.17"; exon_number "2";
1	StringTie	exon	58183532	58183675	1000	-	.	gene_id "MSTRG.940"; transcript_id "MSTRG.940.17"; exon_number "3";
1	StringTie	exon	58186359	58186406	1000	-	.	gene_id "MSTRG.940"; transcript_id "MSTRG.940.17"; exon_number "4";
1	StringTie	exon	58190397	58190492	1000	-	.	gene_id "MSTRG.940"; transcript_id "MSTRG.940.17"; exon_number "5";
1	StringTie	exon	58199539	58199914	1000	-	.	gene_id "MSTRG.940"; transcript_id "MSTRG.940.17"; exon_number "6";
1	StringTie	transcript	58177498	58220337	1000	-	.	gene_id "MSTRG.940"; transcript_id "MSTRG.940.18";
1	StringTie	exon	58177498	58177567	1000	-	.	gene_id "MSTRG.940"; transcript_id "MSTRG.940.18"; exon_number "1";
1	StringTie	exon	58177791	58177893	1000	-	.	gene_id "MSTRG.940"; transcript_id "MSTRG.940.18"; exon_number "2";
1	StringTie	exon	58183532	58183675	1000	-	.	gene_id "MSTRG.940"; transcript_id "MSTRG.940.18"; exon_number "3";
1	StringTie	exon	58186359	58186406	1000	-	.	gene_id "MSTRG.940"; transcript_id "MSTRG.940.18"; exon_number "4";
1	StringTie	exon	58190397	58190492	1000	-	.	gene_id "MSTRG.940"; transcript_id "MSTRG.940.18"; exon_number "5";
1	StringTie	exon	58220268	58220337	1000	-	.	gene_id "MSTRG.940"; transcript_id "MSTRG.940.18"; exon_number "6";
1	StringTie	transcript	58182399	58199914	1000	-	.	gene_id "MSTRG.940"; transcript_id "MSTRG.940.19";
1	StringTie	exon	58182399	58182685	1000	-	.	gene_id "MSTRG.940"; transcript_id "MSTRG.940.19"; exon_number "1";
1	StringTie	exon	58183532	58183675	1000	-	.	gene_id "MSTRG.940"; transcript_id "MSTRG.940.19"; exon_number "2";
1	StringTie	exon	58186359	58186406	1000	-	.	gene_id "MSTRG.940"; transcript_id "MSTRG.940.19"; exon_number "3";
1	StringTie	exon	58190397	58190492	1000	-	.	gene_id "MSTRG.940"; transcript_id "MSTRG.940.19"; exon_number "4";
1	StringTie	exon	58199778	58199914	1000	-	.	gene_id "MSTRG.940"; transcript_id "MSTRG.940.19"; exon_number "5";
1	StringTie	transcript	58183136	58199914	1000	-	.	gene_id "MSTRG.940"; transcript_id "MSTRG.940.20";
1	StringTie	exon	58183136	58183675	1000	-	.	gene_id "MSTRG.940"; transcript_id "MSTRG.940.20"; exon_number "1";
1	StringTie	exon	58186359	58186406	1000	-	.	gene_id "MSTRG.940"; transcript_id "MSTRG.940.20"; exon_number "2";
1	StringTie	exon	58190397	58190492	1000	-	.	gene_id "MSTRG.940"; transcript_id "MSTRG.940.20"; exon_number "3";
1	StringTie	exon	58199774	58199914	1000	-	.	gene_id "MSTRG.940"; transcript_id "MSTRG.940.20"; exon_number "4";
1	StringTie	transcript	58183304	58199914	1000	-	.	gene_id "MSTRG.940"; transcript_id "MSTRG.940.21";
1	StringTie	exon	58183304	58183675	1000	-	.	gene_id "MSTRG.940"; transcript_id "MSTRG.940.21"; exon_number "1";
1	StringTie	exon	58186359	58186406	1000	-	.	gene_id "MSTRG.940"; transcript_id "MSTRG.940.21"; exon_number "2";
1	StringTie	exon	58190397	58190492	1000	-	.	gene_id "MSTRG.940"; transcript_id "MSTRG.940.21"; exon_number "3";
1	StringTie	exon	58193850	58193948	1000	-	.	gene_id "MSTRG.940"; transcript_id "MSTRG.940.21"; exon_number "4";
1	StringTie	exon	58199605	58199914	1000	-	.	gene_id "MSTRG.940"; transcript_id "MSTRG.940.21"; exon_number "5";
1	StringTie	transcript	58183541	58199914	1000	-	.	gene_id "MSTRG.940"; transcript_id "MSTRG.940.22";
1	StringTie	exon	58183541	58183675	1000	-	.	gene_id "MSTRG.940"; transcript_id "MSTRG.940.22"; exon_number "1";
1	StringTie	exon	58186359	58186406	1000	-	.	gene_id "MSTRG.940"; transcript_id "MSTRG.940.22"; exon_number "2";
1	StringTie	exon	58190397	58190492	1000	-	.	gene_id "MSTRG.940"; transcript_id "MSTRG.940.22"; exon_number "3";
1	StringTie	exon	58199605	58199914	1000	-	.	gene_id "MSTRG.940"; transcript_id "MSTRG.940.22"; exon_number "4";
1	StringTie	transcript	58141881	58146293	1000	-	.	gene_id "MSTRG.941"; transcript_id "MSTRG.941.1";
1	StringTie	exon	58141881	58142109	1000	-	.	gene_id "MSTRG.941"; transcript_id "MSTRG.941.1"; exon_number "1";
1	StringTie	exon	58143348	58143435	1000	-	.	gene_id "MSTRG.941"; transcript_id "MSTRG.941.1"; exon_number "2";
1	StringTie	exon	58144198	58144300	1000	-	.	gene_id "MSTRG.941"; transcript_id "MSTRG.941.1"; exon_number "3";
1	StringTie	exon	58146113	58146293	1000	-	.	gene_id "MSTRG.941"; transcript_id "MSTRG.941.1"; exon_number "4";
1	StringTie	transcript	58217983	58277171	1000	+	.	gene_id "MSTRG.942"; transcript_id "MSTRG.942.1";
1	StringTie	exon	58217983	58219088	1000	+	.	gene_id "MSTRG.942"; transcript_id "MSTRG.942.1"; exon_number "1";
1	StringTie	exon	58260115	58260236	1000	+	.	gene_id "MSTRG.942"; transcript_id "MSTRG.942.1"; exon_number "2";
1	StringTie	exon	58261192	58261362	1000	+	.	gene_id "MSTRG.942"; transcript_id "MSTRG.942.1"; exon_number "3";
1	StringTie	exon	58270287	58270332	1000	+	.	gene_id "MSTRG.942"; transcript_id "MSTRG.942.1"; exon_number "4";
1	StringTie	exon	58276369	58276470	1000	+	.	gene_id "MSTRG.942"; transcript_id "MSTRG.942.1"; exon_number "5";
1	StringTie	exon	58277088	58277171	1000	+	.	gene_id "MSTRG.942"; transcript_id "MSTRG.942.1"; exon_number "6";
1	StringTie	transcript	58217988	58277171	1000	+	.	gene_id "MSTRG.942"; transcript_id "MSTRG.942.2";
1	StringTie	exon	58217988	58219088	1000	+	.	gene_id "MSTRG.942"; transcript_id "MSTRG.942.2"; exon_number "1";
1	StringTie	exon	58270287	58270332	1000	+	.	gene_id "MSTRG.942"; transcript_id "MSTRG.942.2"; exon_number "2";
1	StringTie	exon	58276369	58276470	1000	+	.	gene_id "MSTRG.942"; transcript_id "MSTRG.942.2"; exon_number "3";
1	StringTie	exon	58277088	58277171	1000	+	.	gene_id "MSTRG.942"; transcript_id "MSTRG.942.2"; exon_number "4";
1	StringTie	transcript	58217988	58272338	1000	+	.	gene_id "MSTRG.942"; transcript_id "MSTRG.942.3";
1	StringTie	exon	58217988	58219088	1000	+	.	gene_id "MSTRG.942"; transcript_id "MSTRG.942.3"; exon_number "1";
1	StringTie	exon	58260115	58260236	1000	+	.	gene_id "MSTRG.942"; transcript_id "MSTRG.942.3"; exon_number "2";
1	StringTie	exon	58261192	58261362	1000	+	.	gene_id "MSTRG.942"; transcript_id "MSTRG.942.3"; exon_number "3";
1	StringTie	exon	58270287	58270332	1000	+	.	gene_id "MSTRG.942"; transcript_id "MSTRG.942.3"; exon_number "4";
1	StringTie	exon	58272137	58272338	1000	+	.	gene_id "MSTRG.942"; transcript_id "MSTRG.942.3"; exon_number "5";
1	StringTie	transcript	58217988	58272338	1000	+	.	gene_id "MSTRG.942"; transcript_id "MSTRG.942.4";
1	StringTie	exon	58217988	58219088	1000	+	.	gene_id "MSTRG.942"; transcript_id "MSTRG.942.4"; exon_number "1";
1	StringTie	exon	58270287	58270332	1000	+	.	gene_id "MSTRG.942"; transcript_id "MSTRG.942.4"; exon_number "2";
1	StringTie	exon	58272137	58272338	1000	+	.	gene_id "MSTRG.942"; transcript_id "MSTRG.942.4"; exon_number "3";
1	StringTie	transcript	58218200	58260184	1000	+	.	gene_id "MSTRG.942"; transcript_id "MSTRG.942.6";
1	StringTie	exon	58218200	58218471	1000	+	.	gene_id "MSTRG.942"; transcript_id "MSTRG.942.6"; exon_number "1";
1	StringTie	exon	58260115	58260184	1000	+	.	gene_id "MSTRG.942"; transcript_id "MSTRG.942.6"; exon_number "2";
1	StringTie	transcript	58218210	58277171	1000	+	.	gene_id "MSTRG.942"; transcript_id "MSTRG.942.7";
1	StringTie	exon	58218210	58218406	1000	+	.	gene_id "MSTRG.942"; transcript_id "MSTRG.942.7"; exon_number "1";
1	StringTie	exon	58260115	58260236	1000	+	.	gene_id "MSTRG.942"; transcript_id "MSTRG.942.7"; exon_number "2";
1	StringTie	exon	58261192	58261362	1000	+	.	gene_id "MSTRG.942"; transcript_id "MSTRG.942.7"; exon_number "3";
1	StringTie	exon	58270287	58270332	1000	+	.	gene_id "MSTRG.942"; transcript_id "MSTRG.942.7"; exon_number "4";
1	StringTie	exon	58276369	58276470	1000	+	.	gene_id "MSTRG.942"; transcript_id "MSTRG.942.7"; exon_number "5";
1	StringTie	exon	58277088	58277171	1000	+	.	gene_id "MSTRG.942"; transcript_id "MSTRG.942.7"; exon_number "6";
1	StringTie	transcript	58218210	58244735	1000	+	.	gene_id "MSTRG.942"; transcript_id "MSTRG.942.8";
1	StringTie	exon	58218210	58219088	1000	+	.	gene_id "MSTRG.942"; transcript_id "MSTRG.942.8"; exon_number "1";
1	StringTie	exon	58244583	58244735	1000	+	.	gene_id "MSTRG.942"; transcript_id "MSTRG.942.8"; exon_number "2";
1	StringTie	transcript	58220398	58220543	1000	-	.	gene_id "MSTRG.943"; transcript_id "MSTRG.943.1";
1	StringTie	exon	58220398	58220543	1000	-	.	gene_id "MSTRG.943"; transcript_id "MSTRG.943.1"; exon_number "1";
1	StringTie	transcript	58296733	58296966	1000	+	.	gene_id "MSTRG.948"; transcript_id "MSTRG.948.1";
1	StringTie	exon	58296733	58296966	1000	+	.	gene_id "MSTRG.948"; transcript_id "MSTRG.948.1"; exon_number "1";
1	StringTie	transcript	58316210	58392069	1000	-	.	gene_id "MSTRG.952"; transcript_id "MSTRG.952.1";
1	StringTie	exon	58316210	58316288	1000	-	.	gene_id "MSTRG.952"; transcript_id "MSTRG.952.1"; exon_number "1";
1	StringTie	exon	58317796	58317896	1000	-	.	gene_id "MSTRG.952"; transcript_id "MSTRG.952.1"; exon_number "2";
1	StringTie	exon	58354515	58354611	1000	-	.	gene_id "MSTRG.952"; transcript_id "MSTRG.952.1"; exon_number "3";
1	StringTie	exon	58361803	58361885	1000	-	.	gene_id "MSTRG.952"; transcript_id "MSTRG.952.1"; exon_number "4";
1	StringTie	exon	58364252	58364280	1000	-	.	gene_id "MSTRG.952"; transcript_id "MSTRG.952.1"; exon_number "5";
1	StringTie	exon	58365590	58365654	1000	-	.	gene_id "MSTRG.952"; transcript_id "MSTRG.952.1"; exon_number "6";
1	StringTie	exon	58368584	58368708	1000	-	.	gene_id "MSTRG.952"; transcript_id "MSTRG.952.1"; exon_number "7";
1	StringTie	exon	58391775	58392069	1000	-	.	gene_id "MSTRG.952"; transcript_id "MSTRG.952.1"; exon_number "8";
1	StringTie	transcript	58351272	58392069	1000	-	.	gene_id "MSTRG.952"; transcript_id "MSTRG.952.2";
1	StringTie	exon	58351272	58351829	1000	-	.	gene_id "MSTRG.952"; transcript_id "MSTRG.952.2"; exon_number "1";
1	StringTie	exon	58354515	58354611	1000	-	.	gene_id "MSTRG.952"; transcript_id "MSTRG.952.2"; exon_number "2";
1	StringTie	exon	58361803	58361885	1000	-	.	gene_id "MSTRG.952"; transcript_id "MSTRG.952.2"; exon_number "3";
1	StringTie	exon	58364252	58364280	1000	-	.	gene_id "MSTRG.952"; transcript_id "MSTRG.952.2"; exon_number "4";
1	StringTie	exon	58365590	58365654	1000	-	.	gene_id "MSTRG.952"; transcript_id "MSTRG.952.2"; exon_number "5";
1	StringTie	exon	58391775	58392069	1000	-	.	gene_id "MSTRG.952"; transcript_id "MSTRG.952.2"; exon_number "6";
1	StringTie	transcript	58351556	58392069	1000	-	.	gene_id "MSTRG.952"; transcript_id "MSTRG.952.3";
1	StringTie	exon	58351556	58351829	1000	-	.	gene_id "MSTRG.952"; transcript_id "MSTRG.952.3"; exon_number "1";
1	StringTie	exon	58354515	58354611	1000	-	.	gene_id "MSTRG.952"; transcript_id "MSTRG.952.3"; exon_number "2";
1	StringTie	exon	58361803	58361885	1000	-	.	gene_id "MSTRG.952"; transcript_id "MSTRG.952.3"; exon_number "3";
1	StringTie	exon	58364252	58364280	1000	-	.	gene_id "MSTRG.952"; transcript_id "MSTRG.952.3"; exon_number "4";
1	StringTie	exon	58365590	58365654	1000	-	.	gene_id "MSTRG.952"; transcript_id "MSTRG.952.3"; exon_number "5";
1	StringTie	exon	58368593	58368708	1000	-	.	gene_id "MSTRG.952"; transcript_id "MSTRG.952.3"; exon_number "6";
1	StringTie	exon	58391775	58392069	1000	-	.	gene_id "MSTRG.952"; transcript_id "MSTRG.952.3"; exon_number "7";
1	StringTie	transcript	58351556	58392069	1000	-	.	gene_id "MSTRG.952"; transcript_id "MSTRG.952.4";
1	StringTie	exon	58351556	58351829	1000	-	.	gene_id "MSTRG.952"; transcript_id "MSTRG.952.4"; exon_number "1";
1	StringTie	exon	58354515	58354611	1000	-	.	gene_id "MSTRG.952"; transcript_id "MSTRG.952.4"; exon_number "2";
1	StringTie	exon	58361803	58361885	1000	-	.	gene_id "MSTRG.952"; transcript_id "MSTRG.952.4"; exon_number "3";
1	StringTie	exon	58364252	58364280	1000	-	.	gene_id "MSTRG.952"; transcript_id "MSTRG.952.4"; exon_number "4";
1	StringTie	exon	58365590	58365654	1000	-	.	gene_id "MSTRG.952"; transcript_id "MSTRG.952.4"; exon_number "5";
1	StringTie	exon	58368584	58368708	1000	-	.	gene_id "MSTRG.952"; transcript_id "MSTRG.952.4"; exon_number "6";
1	StringTie	exon	58391775	58392069	1000	-	.	gene_id "MSTRG.952"; transcript_id "MSTRG.952.4"; exon_number "7";
1	StringTie	transcript	58351724	58392069	1000	-	.	gene_id "MSTRG.952"; transcript_id "MSTRG.952.5";
1	StringTie	exon	58351724	58351829	1000	-	.	gene_id "MSTRG.952"; transcript_id "MSTRG.952.5"; exon_number "1";
1	StringTie	exon	58354515	58354611	1000	-	.	gene_id "MSTRG.952"; transcript_id "MSTRG.952.5"; exon_number "2";
1	StringTie	exon	58364252	58364280	1000	-	.	gene_id "MSTRG.952"; transcript_id "MSTRG.952.5"; exon_number "3";
1	StringTie	exon	58365590	58365654	1000	-	.	gene_id "MSTRG.952"; transcript_id "MSTRG.952.5"; exon_number "4";
1	StringTie	exon	58368584	58368708	1000	-	.	gene_id "MSTRG.952"; transcript_id "MSTRG.952.5"; exon_number "5";
1	StringTie	exon	58391775	58392069	1000	-	.	gene_id "MSTRG.952"; transcript_id "MSTRG.952.5"; exon_number "6";
1	StringTie	transcript	58351727	58392069	1000	-	.	gene_id "MSTRG.952"; transcript_id "MSTRG.952.6";
1	StringTie	exon	58351727	58351829	1000	-	.	gene_id "MSTRG.952"; transcript_id "MSTRG.952.6"; exon_number "1";
1	StringTie	exon	58354515	58354611	1000	-	.	gene_id "MSTRG.952"; transcript_id "MSTRG.952.6"; exon_number "2";
1	StringTie	exon	58364252	58364280	1000	-	.	gene_id "MSTRG.952"; transcript_id "MSTRG.952.6"; exon_number "3";
1	StringTie	exon	58365590	58365654	1000	-	.	gene_id "MSTRG.952"; transcript_id "MSTRG.952.6"; exon_number "4";
1	StringTie	exon	58391775	58392069	1000	-	.	gene_id "MSTRG.952"; transcript_id "MSTRG.952.6"; exon_number "5";
1	StringTie	transcript	58351727	58392069	1000	-	.	gene_id "MSTRG.952"; transcript_id "MSTRG.952.7";
1	StringTie	exon	58351727	58351829	1000	-	.	gene_id "MSTRG.952"; transcript_id "MSTRG.952.7"; exon_number "1";
1	StringTie	exon	58354515	58354611	1000	-	.	gene_id "MSTRG.952"; transcript_id "MSTRG.952.7"; exon_number "2";
1	StringTie	exon	58391775	58392069	1000	-	.	gene_id "MSTRG.952"; transcript_id "MSTRG.952.7"; exon_number "3";
1	StringTie	transcript	58357765	58392069	1000	-	.	gene_id "MSTRG.952"; transcript_id "MSTRG.952.8";
1	StringTie	exon	58357765	58357795	1000	-	.	gene_id "MSTRG.952"; transcript_id "MSTRG.952.8"; exon_number "1";
1	StringTie	exon	58361803	58361885	1000	-	.	gene_id "MSTRG.952"; transcript_id "MSTRG.952.8"; exon_number "2";
1	StringTie	exon	58364252	58364280	1000	-	.	gene_id "MSTRG.952"; transcript_id "MSTRG.952.8"; exon_number "3";
1	StringTie	exon	58365590	58365654	1000	-	.	gene_id "MSTRG.952"; transcript_id "MSTRG.952.8"; exon_number "4";
1	StringTie	exon	58368584	58368708	1000	-	.	gene_id "MSTRG.952"; transcript_id "MSTRG.952.8"; exon_number "5";
1	StringTie	exon	58391775	58392069	1000	-	.	gene_id "MSTRG.952"; transcript_id "MSTRG.952.8"; exon_number "6";
1	StringTie	transcript	58323454	58324798	1000	+	.	gene_id "MSTRG.953"; transcript_id "MSTRG.953.1";
1	StringTie	exon	58323454	58323572	1000	+	.	gene_id "MSTRG.953"; transcript_id "MSTRG.953.1"; exon_number "1";
1	StringTie	exon	58324773	58324798	1000	+	.	gene_id "MSTRG.953"; transcript_id "MSTRG.953.1"; exon_number "2";
1	StringTie	transcript	58342339	58343230	1000	-	.	gene_id "MSTRG.955"; transcript_id "MSTRG.955.1";
1	StringTie	exon	58342339	58343230	1000	-	.	gene_id "MSTRG.955"; transcript_id "MSTRG.955.1"; exon_number "1";
1	StringTie	transcript	58349110	58350391	1000	-	.	gene_id "MSTRG.956"; transcript_id "MSTRG.956.1";
1	StringTie	exon	58349110	58350391	1000	-	.	gene_id "MSTRG.956"; transcript_id "MSTRG.956.1"; exon_number "1";
1	StringTie	transcript	58392369	58399231	1000	+	.	gene_id "MSTRG.957"; transcript_id "MSTRG.957.1";
1	StringTie	exon	58392369	58393095	1000	+	.	gene_id "MSTRG.957"; transcript_id "MSTRG.957.1"; exon_number "1";
1	StringTie	exon	58397298	58397461	1000	+	.	gene_id "MSTRG.957"; transcript_id "MSTRG.957.1"; exon_number "2";
1	StringTie	exon	58398915	58399231	1000	+	.	gene_id "MSTRG.957"; transcript_id "MSTRG.957.1"; exon_number "3";
1	StringTie	transcript	58392369	58399231	1000	+	.	gene_id "MSTRG.957"; transcript_id "MSTRG.957.2";
1	StringTie	exon	58392369	58392619	1000	+	.	gene_id "MSTRG.957"; transcript_id "MSTRG.957.2"; exon_number "1";
1	StringTie	exon	58393017	58393095	1000	+	.	gene_id "MSTRG.957"; transcript_id "MSTRG.957.2"; exon_number "2";
1	StringTie	exon	58397298	58397461	1000	+	.	gene_id "MSTRG.957"; transcript_id "MSTRG.957.2"; exon_number "3";
1	StringTie	exon	58398915	58399231	1000	+	.	gene_id "MSTRG.957"; transcript_id "MSTRG.957.2"; exon_number "4";
1	StringTie	transcript	58392369	58399092	1000	+	.	gene_id "MSTRG.957"; transcript_id "MSTRG.957.3";
1	StringTie	exon	58392369	58392781	1000	+	.	gene_id "MSTRG.957"; transcript_id "MSTRG.957.3"; exon_number "1";
1	StringTie	exon	58393017	58393095	1000	+	.	gene_id "MSTRG.957"; transcript_id "MSTRG.957.3"; exon_number "2";
1	StringTie	exon	58397298	58397461	1000	+	.	gene_id "MSTRG.957"; transcript_id "MSTRG.957.3"; exon_number "3";
1	StringTie	exon	58398915	58399092	1000	+	.	gene_id "MSTRG.957"; transcript_id "MSTRG.957.3"; exon_number "4";
1	StringTie	transcript	58392376	58399092	1000	+	.	gene_id "MSTRG.957"; transcript_id "MSTRG.957.4";
1	StringTie	exon	58392376	58392619	1000	+	.	gene_id "MSTRG.957"; transcript_id "MSTRG.957.4"; exon_number "1";
1	StringTie	exon	58397298	58397461	1000	+	.	gene_id "MSTRG.957"; transcript_id "MSTRG.957.4"; exon_number "2";
1	StringTie	exon	58398915	58399092	1000	+	.	gene_id "MSTRG.957"; transcript_id "MSTRG.957.4"; exon_number "3";
1	StringTie	transcript	58392376	58400675	1000	+	.	gene_id "MSTRG.957"; transcript_id "MSTRG.957.5";
1	StringTie	exon	58392376	58392619	1000	+	.	gene_id "MSTRG.957"; transcript_id "MSTRG.957.5"; exon_number "1";
1	StringTie	exon	58393017	58393095	1000	+	.	gene_id "MSTRG.957"; transcript_id "MSTRG.957.5"; exon_number "2";
1	StringTie	exon	58397298	58397461	1000	+	.	gene_id "MSTRG.957"; transcript_id "MSTRG.957.5"; exon_number "3";
1	StringTie	exon	58400632	58400675	1000	+	.	gene_id "MSTRG.957"; transcript_id "MSTRG.957.5"; exon_number "4";
1	StringTie	transcript	58392414	58399092	1000	+	.	gene_id "MSTRG.957"; transcript_id "MSTRG.957.6";
1	StringTie	exon	58392414	58392463	1000	+	.	gene_id "MSTRG.957"; transcript_id "MSTRG.957.6"; exon_number "1";
1	StringTie	exon	58393017	58393095	1000	+	.	gene_id "MSTRG.957"; transcript_id "MSTRG.957.6"; exon_number "2";
1	StringTie	exon	58397298	58397461	1000	+	.	gene_id "MSTRG.957"; transcript_id "MSTRG.957.6"; exon_number "3";
1	StringTie	exon	58398915	58399092	1000	+	.	gene_id "MSTRG.957"; transcript_id "MSTRG.957.6"; exon_number "4";
1	StringTie	transcript	58392415	58401161	1000	+	.	gene_id "MSTRG.957"; transcript_id "MSTRG.957.7";
1	StringTie	exon	58392415	58392619	1000	+	.	gene_id "MSTRG.957"; transcript_id "MSTRG.957.7"; exon_number "1";
1	StringTie	exon	58397298	58397461	1000	+	.	gene_id "MSTRG.957"; transcript_id "MSTRG.957.7"; exon_number "2";
1	StringTie	exon	58400972	58401161	1000	+	.	gene_id "MSTRG.957"; transcript_id "MSTRG.957.7"; exon_number "3";
1	StringTie	transcript	58392415	58393448	1000	+	.	gene_id "MSTRG.957"; transcript_id "MSTRG.957.8";
1	StringTie	exon	58392415	58392463	1000	+	.	gene_id "MSTRG.957"; transcript_id "MSTRG.957.8"; exon_number "1";
1	StringTie	exon	58393316	58393448	1000	+	.	gene_id "MSTRG.957"; transcript_id "MSTRG.957.8"; exon_number "2";
1	StringTie	transcript	58401301	58401978	1000	-	.	gene_id "MSTRG.958"; transcript_id "MSTRG.958.1";
1	StringTie	exon	58401301	58401978	1000	-	.	gene_id "MSTRG.958"; transcript_id "MSTRG.958.1"; exon_number "1";
1	StringTie	transcript	58404068	58434338	1000	-	.	gene_id "MSTRG.960"; transcript_id "MSTRG.960.3";
1	StringTie	exon	58404068	58404622	1000	-	.	gene_id "MSTRG.960"; transcript_id "MSTRG.960.3"; exon_number "1";
1	StringTie	exon	58405323	58405389	1000	-	.	gene_id "MSTRG.960"; transcript_id "MSTRG.960.3"; exon_number "2";
1	StringTie	exon	58405696	58405815	1000	-	.	gene_id "MSTRG.960"; transcript_id "MSTRG.960.3"; exon_number "3";
1	StringTie	exon	58406232	58406368	1000	-	.	gene_id "MSTRG.960"; transcript_id "MSTRG.960.3"; exon_number "4";
1	StringTie	exon	58434218	58434338	1000	-	.	gene_id "MSTRG.960"; transcript_id "MSTRG.960.3"; exon_number "5";
1	StringTie	transcript	58405704	58434338	1000	-	.	gene_id "MSTRG.960"; transcript_id "MSTRG.960.6";
1	StringTie	exon	58405704	58405815	1000	-	.	gene_id "MSTRG.960"; transcript_id "MSTRG.960.6"; exon_number "1";
1	StringTie	exon	58406232	58406368	1000	-	.	gene_id "MSTRG.960"; transcript_id "MSTRG.960.6"; exon_number "2";
1	StringTie	exon	58434260	58434338	1000	-	.	gene_id "MSTRG.960"; transcript_id "MSTRG.960.6"; exon_number "3";
1	StringTie	transcript	58407522	58434338	1000	-	.	gene_id "MSTRG.960"; transcript_id "MSTRG.960.7";
1	StringTie	exon	58407522	58407616	1000	-	.	gene_id "MSTRG.960"; transcript_id "MSTRG.960.7"; exon_number "1";
1	StringTie	exon	58434281	58434338	1000	-	.	gene_id "MSTRG.960"; transcript_id "MSTRG.960.7"; exon_number "2";
1	StringTie	transcript	58407565	58434338	1000	-	.	gene_id "MSTRG.960"; transcript_id "MSTRG.960.8";
1	StringTie	exon	58407565	58407616	1000	-	.	gene_id "MSTRG.960"; transcript_id "MSTRG.960.8"; exon_number "1";
1	StringTie	exon	58434218	58434338	1000	-	.	gene_id "MSTRG.960"; transcript_id "MSTRG.960.8"; exon_number "2";
1	StringTie	transcript	58433932	58477302	1000	+	.	gene_id "MSTRG.962"; transcript_id "MSTRG.962.1";
1	StringTie	exon	58433932	58433967	1000	+	.	gene_id "MSTRG.962"; transcript_id "MSTRG.962.1"; exon_number "1";
1	StringTie	exon	58434456	58434651	1000	+	.	gene_id "MSTRG.962"; transcript_id "MSTRG.962.1"; exon_number "2";
1	StringTie	exon	58464785	58464879	1000	+	.	gene_id "MSTRG.962"; transcript_id "MSTRG.962.1"; exon_number "3";
1	StringTie	exon	58468619	58468747	1000	+	.	gene_id "MSTRG.962"; transcript_id "MSTRG.962.1"; exon_number "4";
1	StringTie	exon	58470533	58470747	1000	+	.	gene_id "MSTRG.962"; transcript_id "MSTRG.962.1"; exon_number "5";
1	StringTie	exon	58471034	58471171	1000	+	.	gene_id "MSTRG.962"; transcript_id "MSTRG.962.1"; exon_number "6";
1	StringTie	exon	58472591	58472742	1000	+	.	gene_id "MSTRG.962"; transcript_id "MSTRG.962.1"; exon_number "7";
1	StringTie	exon	58476486	58476648	1000	+	.	gene_id "MSTRG.962"; transcript_id "MSTRG.962.1"; exon_number "8";
1	StringTie	exon	58477194	58477302	1000	+	.	gene_id "MSTRG.962"; transcript_id "MSTRG.962.1"; exon_number "9";
1	StringTie	transcript	58434550	58460003	1000	+	.	gene_id "MSTRG.962"; transcript_id "MSTRG.962.3";
1	StringTie	exon	58434550	58434651	1000	+	.	gene_id "MSTRG.962"; transcript_id "MSTRG.962.3"; exon_number "1";
1	StringTie	exon	58459911	58460003	1000	+	.	gene_id "MSTRG.962"; transcript_id "MSTRG.962.3"; exon_number "2";
1	StringTie	transcript	58434557	58459097	1000	+	.	gene_id "MSTRG.962"; transcript_id "MSTRG.962.4";
1	StringTie	exon	58434557	58434651	1000	+	.	gene_id "MSTRG.962"; transcript_id "MSTRG.962.4"; exon_number "1";
1	StringTie	exon	58458852	58459097	1000	+	.	gene_id "MSTRG.962"; transcript_id "MSTRG.962.4"; exon_number "2";
1	StringTie	transcript	58518771	58606601	1000	+	.	gene_id "MSTRG.966"; transcript_id "MSTRG.966.1";
1	StringTie	exon	58518771	58518970	1000	+	.	gene_id "MSTRG.966"; transcript_id "MSTRG.966.1"; exon_number "1";
1	StringTie	exon	58543844	58543926	1000	+	.	gene_id "MSTRG.966"; transcript_id "MSTRG.966.1"; exon_number "2";
1	StringTie	exon	58581462	58581580	1000	+	.	gene_id "MSTRG.966"; transcript_id "MSTRG.966.1"; exon_number "3";
1	StringTie	exon	58584733	58584865	1000	+	.	gene_id "MSTRG.966"; transcript_id "MSTRG.966.1"; exon_number "4";
1	StringTie	exon	58589199	58589358	1000	+	.	gene_id "MSTRG.966"; transcript_id "MSTRG.966.1"; exon_number "5";
1	StringTie	exon	58598082	58598219	1000	+	.	gene_id "MSTRG.966"; transcript_id "MSTRG.966.1"; exon_number "6";
1	StringTie	exon	58603805	58603923	1000	+	.	gene_id "MSTRG.966"; transcript_id "MSTRG.966.1"; exon_number "7";
1	StringTie	exon	58605591	58605733	1000	+	.	gene_id "MSTRG.966"; transcript_id "MSTRG.966.1"; exon_number "8";
1	StringTie	exon	58606498	58606601	1000	+	.	gene_id "MSTRG.966"; transcript_id "MSTRG.966.1"; exon_number "9";
1	StringTie	transcript	58518780	58531856	1000	+	.	gene_id "MSTRG.966"; transcript_id "MSTRG.966.2";
1	StringTie	exon	58518780	58518970	1000	+	.	gene_id "MSTRG.966"; transcript_id "MSTRG.966.2"; exon_number "1";
1	StringTie	exon	58531424	58531856	1000	+	.	gene_id "MSTRG.966"; transcript_id "MSTRG.966.2"; exon_number "2";
1	StringTie	transcript	58518780	58603923	1000	+	.	gene_id "MSTRG.966"; transcript_id "MSTRG.966.3";
1	StringTie	exon	58518780	58518970	1000	+	.	gene_id "MSTRG.966"; transcript_id "MSTRG.966.3"; exon_number "1";
1	StringTie	exon	58543844	58543926	1000	+	.	gene_id "MSTRG.966"; transcript_id "MSTRG.966.3"; exon_number "2";
1	StringTie	exon	58568776	58568997	1000	+	.	gene_id "MSTRG.966"; transcript_id "MSTRG.966.3"; exon_number "3";
1	StringTie	exon	58581462	58581580	1000	+	.	gene_id "MSTRG.966"; transcript_id "MSTRG.966.3"; exon_number "4";
1	StringTie	exon	58584733	58584865	1000	+	.	gene_id "MSTRG.966"; transcript_id "MSTRG.966.3"; exon_number "5";
1	StringTie	exon	58589199	58589358	1000	+	.	gene_id "MSTRG.966"; transcript_id "MSTRG.966.3"; exon_number "6";
1	StringTie	exon	58598082	58598219	1000	+	.	gene_id "MSTRG.966"; transcript_id "MSTRG.966.3"; exon_number "7";
1	StringTie	exon	58603805	58603923	1000	+	.	gene_id "MSTRG.966"; transcript_id "MSTRG.966.3"; exon_number "8";
1	StringTie	transcript	58518780	58603923	1000	+	.	gene_id "MSTRG.966"; transcript_id "MSTRG.966.4";
1	StringTie	exon	58518780	58518970	1000	+	.	gene_id "MSTRG.966"; transcript_id "MSTRG.966.4"; exon_number "1";
1	StringTie	exon	58525846	58525993	1000	+	.	gene_id "MSTRG.966"; transcript_id "MSTRG.966.4"; exon_number "2";
1	StringTie	exon	58543844	58543926	1000	+	.	gene_id "MSTRG.966"; transcript_id "MSTRG.966.4"; exon_number "3";
1	StringTie	exon	58581462	58581580	1000	+	.	gene_id "MSTRG.966"; transcript_id "MSTRG.966.4"; exon_number "4";
1	StringTie	exon	58584733	58584865	1000	+	.	gene_id "MSTRG.966"; transcript_id "MSTRG.966.4"; exon_number "5";
1	StringTie	exon	58589199	58589358	1000	+	.	gene_id "MSTRG.966"; transcript_id "MSTRG.966.4"; exon_number "6";
1	StringTie	exon	58598082	58598219	1000	+	.	gene_id "MSTRG.966"; transcript_id "MSTRG.966.4"; exon_number "7";
1	StringTie	exon	58603805	58603923	1000	+	.	gene_id "MSTRG.966"; transcript_id "MSTRG.966.4"; exon_number "8";
1	StringTie	transcript	58518789	58589358	1000	+	.	gene_id "MSTRG.966"; transcript_id "MSTRG.966.5";
1	StringTie	exon	58518789	58518970	1000	+	.	gene_id "MSTRG.966"; transcript_id "MSTRG.966.5"; exon_number "1";
1	StringTie	exon	58543844	58543926	1000	+	.	gene_id "MSTRG.966"; transcript_id "MSTRG.966.5"; exon_number "2";
1	StringTie	exon	58581462	58581580	1000	+	.	gene_id "MSTRG.966"; transcript_id "MSTRG.966.5"; exon_number "3";
1	StringTie	exon	58584733	58584865	1000	+	.	gene_id "MSTRG.966"; transcript_id "MSTRG.966.5"; exon_number "4";
1	StringTie	exon	58588826	58588876	1000	+	.	gene_id "MSTRG.966"; transcript_id "MSTRG.966.5"; exon_number "5";
1	StringTie	exon	58589199	58589358	1000	+	.	gene_id "MSTRG.966"; transcript_id "MSTRG.966.5"; exon_number "6";
1	StringTie	transcript	58518791	58584933	1000	+	.	gene_id "MSTRG.966"; transcript_id "MSTRG.966.6";
1	StringTie	exon	58518791	58518970	1000	+	.	gene_id "MSTRG.966"; transcript_id "MSTRG.966.6"; exon_number "1";
1	StringTie	exon	58543844	58543926	1000	+	.	gene_id "MSTRG.966"; transcript_id "MSTRG.966.6"; exon_number "2";
1	StringTie	exon	58584733	58584933	1000	+	.	gene_id "MSTRG.966"; transcript_id "MSTRG.966.6"; exon_number "3";
1	StringTie	transcript	58518826	58545890	1000	+	.	gene_id "MSTRG.966"; transcript_id "MSTRG.966.7";
1	StringTie	exon	58518826	58518970	1000	+	.	gene_id "MSTRG.966"; transcript_id "MSTRG.966.7"; exon_number "1";
1	StringTie	exon	58543844	58543926	1000	+	.	gene_id "MSTRG.966"; transcript_id "MSTRG.966.7"; exon_number "2";
1	StringTie	exon	58545737	58545890	1000	+	.	gene_id "MSTRG.966"; transcript_id "MSTRG.966.7"; exon_number "3";
1	StringTie	transcript	58576327	58603923	1000	+	.	gene_id "MSTRG.966"; transcript_id "MSTRG.966.8";
1	StringTie	exon	58576327	58576654	1000	+	.	gene_id "MSTRG.966"; transcript_id "MSTRG.966.8"; exon_number "1";
1	StringTie	exon	58581462	58581580	1000	+	.	gene_id "MSTRG.966"; transcript_id "MSTRG.966.8"; exon_number "2";
1	StringTie	exon	58584733	58584865	1000	+	.	gene_id "MSTRG.966"; transcript_id "MSTRG.966.8"; exon_number "3";
1	StringTie	exon	58589199	58589358	1000	+	.	gene_id "MSTRG.966"; transcript_id "MSTRG.966.8"; exon_number "4";
1	StringTie	exon	58598082	58598219	1000	+	.	gene_id "MSTRG.966"; transcript_id "MSTRG.966.8"; exon_number "5";
1	StringTie	exon	58603805	58603923	1000	+	.	gene_id "MSTRG.966"; transcript_id "MSTRG.966.8"; exon_number "6";
1	StringTie	transcript	58618947	58625192	1000	+	.	gene_id "MSTRG.969"; transcript_id "MSTRG.969.1";
1	StringTie	exon	58618947	58619236	1000	+	.	gene_id "MSTRG.969"; transcript_id "MSTRG.969.1"; exon_number "1";
1	StringTie	exon	58619821	58620015	1000	+	.	gene_id "MSTRG.969"; transcript_id "MSTRG.969.1"; exon_number "2";
1	StringTie	exon	58624648	58625192	1000	+	.	gene_id "MSTRG.969"; transcript_id "MSTRG.969.1"; exon_number "3";
1	StringTie	transcript	58618947	58625046	1000	+	.	gene_id "MSTRG.969"; transcript_id "MSTRG.969.2";
1	StringTie	exon	58618947	58619236	1000	+	.	gene_id "MSTRG.969"; transcript_id "MSTRG.969.2"; exon_number "1";
1	StringTie	exon	58619840	58620015	1000	+	.	gene_id "MSTRG.969"; transcript_id "MSTRG.969.2"; exon_number "2";
1	StringTie	exon	58624648	58625046	1000	+	.	gene_id "MSTRG.969"; transcript_id "MSTRG.969.2"; exon_number "3";
1	StringTie	transcript	58618947	58653469	1000	+	.	gene_id "MSTRG.969"; transcript_id "MSTRG.969.3";
1	StringTie	exon	58618947	58619236	1000	+	.	gene_id "MSTRG.969"; transcript_id "MSTRG.969.3"; exon_number "1";
1	StringTie	exon	58619821	58620015	1000	+	.	gene_id "MSTRG.969"; transcript_id "MSTRG.969.3"; exon_number "2";
1	StringTie	exon	58653309	58653469	1000	+	.	gene_id "MSTRG.969"; transcript_id "MSTRG.969.3"; exon_number "3";
1	StringTie	transcript	58618947	58653469	1000	+	.	gene_id "MSTRG.969"; transcript_id "MSTRG.969.4";
1	StringTie	exon	58618947	58619236	1000	+	.	gene_id "MSTRG.969"; transcript_id "MSTRG.969.4"; exon_number "1";
1	StringTie	exon	58619840	58620015	1000	+	.	gene_id "MSTRG.969"; transcript_id "MSTRG.969.4"; exon_number "2";
1	StringTie	exon	58653309	58653469	1000	+	.	gene_id "MSTRG.969"; transcript_id "MSTRG.969.4"; exon_number "3";
1	StringTie	transcript	58618948	58623095	1000	+	.	gene_id "MSTRG.969"; transcript_id "MSTRG.969.5";
1	StringTie	exon	58618948	58619236	1000	+	.	gene_id "MSTRG.969"; transcript_id "MSTRG.969.5"; exon_number "1";
1	StringTie	exon	58619821	58620015	1000	+	.	gene_id "MSTRG.969"; transcript_id "MSTRG.969.5"; exon_number "2";
1	StringTie	exon	58623003	58623095	1000	+	.	gene_id "MSTRG.969"; transcript_id "MSTRG.969.5"; exon_number "3";
1	StringTie	transcript	58618948	58623095	1000	+	.	gene_id "MSTRG.969"; transcript_id "MSTRG.969.6";
1	StringTie	exon	58618948	58619236	1000	+	.	gene_id "MSTRG.969"; transcript_id "MSTRG.969.6"; exon_number "1";
1	StringTie	exon	58619840	58620015	1000	+	.	gene_id "MSTRG.969"; transcript_id "MSTRG.969.6"; exon_number "2";
1	StringTie	exon	58623003	58623095	1000	+	.	gene_id "MSTRG.969"; transcript_id "MSTRG.969.6"; exon_number "3";
1	StringTie	transcript	58618949	58622268	1000	+	.	gene_id "MSTRG.969"; transcript_id "MSTRG.969.7";
1	StringTie	exon	58618949	58620015	1000	+	.	gene_id "MSTRG.969"; transcript_id "MSTRG.969.7"; exon_number "1";
1	StringTie	exon	58622134	58622268	1000	+	.	gene_id "MSTRG.969"; transcript_id "MSTRG.969.7"; exon_number "2";
1	StringTie	transcript	58618953	58622268	1000	+	.	gene_id "MSTRG.969"; transcript_id "MSTRG.969.8";
1	StringTie	exon	58618953	58619236	1000	+	.	gene_id "MSTRG.969"; transcript_id "MSTRG.969.8"; exon_number "1";
1	StringTie	exon	58619821	58620015	1000	+	.	gene_id "MSTRG.969"; transcript_id "MSTRG.969.8"; exon_number "2";
1	StringTie	exon	58622134	58622268	1000	+	.	gene_id "MSTRG.969"; transcript_id "MSTRG.969.8"; exon_number "3";
1	StringTie	transcript	58618953	58622268	1000	+	.	gene_id "MSTRG.969"; transcript_id "MSTRG.969.9";
1	StringTie	exon	58618953	58619236	1000	+	.	gene_id "MSTRG.969"; transcript_id "MSTRG.969.9"; exon_number "1";
1	StringTie	exon	58619840	58620015	1000	+	.	gene_id "MSTRG.969"; transcript_id "MSTRG.969.9"; exon_number "2";
1	StringTie	exon	58622134	58622268	1000	+	.	gene_id "MSTRG.969"; transcript_id "MSTRG.969.9"; exon_number "3";
1	StringTie	transcript	58619310	58619975	1000	+	.	gene_id "MSTRG.969"; transcript_id "MSTRG.969.10";
1	StringTie	exon	58619310	58619516	1000	+	.	gene_id "MSTRG.969"; transcript_id "MSTRG.969.10"; exon_number "1";
1	StringTie	exon	58619840	58619975	1000	+	.	gene_id "MSTRG.969"; transcript_id "MSTRG.969.10"; exon_number "2";
1	StringTie	transcript	58619310	58625192	1000	+	.	gene_id "MSTRG.969"; transcript_id "MSTRG.969.11";
1	StringTie	exon	58619310	58619516	1000	+	.	gene_id "MSTRG.969"; transcript_id "MSTRG.969.11"; exon_number "1";
1	StringTie	exon	58619821	58620015	1000	+	.	gene_id "MSTRG.969"; transcript_id "MSTRG.969.11"; exon_number "2";
1	StringTie	exon	58625047	58625192	1000	+	.	gene_id "MSTRG.969"; transcript_id "MSTRG.969.11"; exon_number "3";
1	StringTie	transcript	58637215	58670752	1000	-	.	gene_id "MSTRG.970"; transcript_id "MSTRG.970.1";
1	StringTie	exon	58637215	58637381	1000	-	.	gene_id "MSTRG.970"; transcript_id "MSTRG.970.1"; exon_number "1";
1	StringTie	exon	58649822	58649967	1000	-	.	gene_id "MSTRG.970"; transcript_id "MSTRG.970.1"; exon_number "2";
1	StringTie	exon	58650487	58650639	1000	-	.	gene_id "MSTRG.970"; transcript_id "MSTRG.970.1"; exon_number "3";
1	StringTie	exon	58655174	58655317	1000	-	.	gene_id "MSTRG.970"; transcript_id "MSTRG.970.1"; exon_number "4";
1	StringTie	exon	58670606	58670752	1000	-	.	gene_id "MSTRG.970"; transcript_id "MSTRG.970.1"; exon_number "5";
1	StringTie	transcript	58637309	58670752	1000	-	.	gene_id "MSTRG.970"; transcript_id "MSTRG.970.2";
1	StringTie	exon	58637309	58637381	1000	-	.	gene_id "MSTRG.970"; transcript_id "MSTRG.970.2"; exon_number "1";
1	StringTie	exon	58649822	58649967	1000	-	.	gene_id "MSTRG.970"; transcript_id "MSTRG.970.2"; exon_number "2";
1	StringTie	exon	58650487	58650639	1000	-	.	gene_id "MSTRG.970"; transcript_id "MSTRG.970.2"; exon_number "3";
1	StringTie	exon	58670606	58670752	1000	-	.	gene_id "MSTRG.970"; transcript_id "MSTRG.970.2"; exon_number "4";
1	StringTie	transcript	58637309	58670752	1000	-	.	gene_id "MSTRG.970"; transcript_id "MSTRG.970.3";
1	StringTie	exon	58637309	58637381	1000	-	.	gene_id "MSTRG.970"; transcript_id "MSTRG.970.3"; exon_number "1";
1	StringTie	exon	58649822	58649967	1000	-	.	gene_id "MSTRG.970"; transcript_id "MSTRG.970.3"; exon_number "2";
1	StringTie	exon	58670606	58670752	1000	-	.	gene_id "MSTRG.970"; transcript_id "MSTRG.970.3"; exon_number "3";
1	StringTie	transcript	58655216	58670752	1000	-	.	gene_id "MSTRG.970"; transcript_id "MSTRG.970.4";
1	StringTie	exon	58655216	58655317	1000	-	.	gene_id "MSTRG.970"; transcript_id "MSTRG.970.4"; exon_number "1";
1	StringTie	exon	58670689	58670752	1000	-	.	gene_id "MSTRG.970"; transcript_id "MSTRG.970.4"; exon_number "2";
1	StringTie	transcript	58712766	58735105	1000	-	.	gene_id "MSTRG.974"; transcript_id "MSTRG.974.1";
1	StringTie	exon	58712766	58712863	1000	-	.	gene_id "MSTRG.974"; transcript_id "MSTRG.974.1"; exon_number "1";
1	StringTie	exon	58715860	58716083	1000	-	.	gene_id "MSTRG.974"; transcript_id "MSTRG.974.1"; exon_number "2";
1	StringTie	exon	58717561	58717739	1000	-	.	gene_id "MSTRG.974"; transcript_id "MSTRG.974.1"; exon_number "3";
1	StringTie	exon	58720993	58721136	1000	-	.	gene_id "MSTRG.974"; transcript_id "MSTRG.974.1"; exon_number "4";
1	StringTie	exon	58726776	58726917	1000	-	.	gene_id "MSTRG.974"; transcript_id "MSTRG.974.1"; exon_number "5";
1	StringTie	exon	58732793	58732831	1000	-	.	gene_id "MSTRG.974"; transcript_id "MSTRG.974.1"; exon_number "6";
1	StringTie	exon	58734928	58735105	1000	-	.	gene_id "MSTRG.974"; transcript_id "MSTRG.974.1"; exon_number "7";
1	StringTie	transcript	58715884	58735105	1000	-	.	gene_id "MSTRG.974"; transcript_id "MSTRG.974.2";
1	StringTie	exon	58715884	58716083	1000	-	.	gene_id "MSTRG.974"; transcript_id "MSTRG.974.2"; exon_number "1";
1	StringTie	exon	58717561	58717739	1000	-	.	gene_id "MSTRG.974"; transcript_id "MSTRG.974.2"; exon_number "2";
1	StringTie	exon	58720993	58721136	1000	-	.	gene_id "MSTRG.974"; transcript_id "MSTRG.974.2"; exon_number "3";
1	StringTie	exon	58726776	58726917	1000	-	.	gene_id "MSTRG.974"; transcript_id "MSTRG.974.2"; exon_number "4";
1	StringTie	exon	58734928	58735105	1000	-	.	gene_id "MSTRG.974"; transcript_id "MSTRG.974.2"; exon_number "5";
1	StringTie	transcript	58720993	58735105	1000	-	.	gene_id "MSTRG.974"; transcript_id "MSTRG.974.3";
1	StringTie	exon	58720993	58721136	1000	-	.	gene_id "MSTRG.974"; transcript_id "MSTRG.974.3"; exon_number "1";
1	StringTie	exon	58726344	58726470	1000	-	.	gene_id "MSTRG.974"; transcript_id "MSTRG.974.3"; exon_number "2";
1	StringTie	exon	58726776	58726917	1000	-	.	gene_id "MSTRG.974"; transcript_id "MSTRG.974.3"; exon_number "3";
1	StringTie	exon	58732793	58732831	1000	-	.	gene_id "MSTRG.974"; transcript_id "MSTRG.974.3"; exon_number "4";
1	StringTie	exon	58734928	58735105	1000	-	.	gene_id "MSTRG.974"; transcript_id "MSTRG.974.3"; exon_number "5";
1	StringTie	transcript	58735282	58759931	1000	+	.	gene_id "MSTRG.975"; transcript_id "MSTRG.975.1";
1	StringTie	exon	58735282	58735421	1000	+	.	gene_id "MSTRG.975"; transcript_id "MSTRG.975.1"; exon_number "1";
1	StringTie	exon	58741744	58741965	1000	+	.	gene_id "MSTRG.975"; transcript_id "MSTRG.975.1"; exon_number "2";
1	StringTie	exon	58742732	58742787	1000	+	.	gene_id "MSTRG.975"; transcript_id "MSTRG.975.1"; exon_number "3";
1	StringTie	exon	58745004	58745080	1000	+	.	gene_id "MSTRG.975"; transcript_id "MSTRG.975.1"; exon_number "4";
1	StringTie	exon	58748282	58748494	1000	+	.	gene_id "MSTRG.975"; transcript_id "MSTRG.975.1"; exon_number "5";
1	StringTie	exon	58752750	58752949	1000	+	.	gene_id "MSTRG.975"; transcript_id "MSTRG.975.1"; exon_number "6";
1	StringTie	exon	58755315	58755466	1000	+	.	gene_id "MSTRG.975"; transcript_id "MSTRG.975.1"; exon_number "7";
1	StringTie	exon	58757827	58757944	1000	+	.	gene_id "MSTRG.975"; transcript_id "MSTRG.975.1"; exon_number "8";
1	StringTie	exon	58759877	58759931	1000	+	.	gene_id "MSTRG.975"; transcript_id "MSTRG.975.1"; exon_number "9";
1	StringTie	transcript	58735294	58743984	1000	+	.	gene_id "MSTRG.975"; transcript_id "MSTRG.975.2";
1	StringTie	exon	58735294	58735421	1000	+	.	gene_id "MSTRG.975"; transcript_id "MSTRG.975.2"; exon_number "1";
1	StringTie	exon	58741744	58741965	1000	+	.	gene_id "MSTRG.975"; transcript_id "MSTRG.975.2"; exon_number "2";
1	StringTie	exon	58742732	58742787	1000	+	.	gene_id "MSTRG.975"; transcript_id "MSTRG.975.2"; exon_number "3";
1	StringTie	exon	58743695	58743984	1000	+	.	gene_id "MSTRG.975"; transcript_id "MSTRG.975.2"; exon_number "4";
1	StringTie	transcript	58735296	58748494	1000	+	.	gene_id "MSTRG.975"; transcript_id "MSTRG.975.3";
1	StringTie	exon	58735296	58735421	1000	+	.	gene_id "MSTRG.975"; transcript_id "MSTRG.975.3"; exon_number "1";
1	StringTie	exon	58741744	58741965	1000	+	.	gene_id "MSTRG.975"; transcript_id "MSTRG.975.3"; exon_number "2";
1	StringTie	exon	58742732	58742787	1000	+	.	gene_id "MSTRG.975"; transcript_id "MSTRG.975.3"; exon_number "3";
1	StringTie	exon	58748282	58748494	1000	+	.	gene_id "MSTRG.975"; transcript_id "MSTRG.975.3"; exon_number "4";
1	StringTie	transcript	58735309	58745080	1000	+	.	gene_id "MSTRG.975"; transcript_id "MSTRG.975.4";
1	StringTie	exon	58735309	58735421	1000	+	.	gene_id "MSTRG.975"; transcript_id "MSTRG.975.4"; exon_number "1";
1	StringTie	exon	58741744	58741965	1000	+	.	gene_id "MSTRG.975"; transcript_id "MSTRG.975.4"; exon_number "2";
1	StringTie	exon	58742732	58742787	1000	+	.	gene_id "MSTRG.975"; transcript_id "MSTRG.975.4"; exon_number "3";
1	StringTie	exon	58744981	58745080	1000	+	.	gene_id "MSTRG.975"; transcript_id "MSTRG.975.4"; exon_number "4";
1	StringTie	transcript	58926811	58942960	1000	+	.	gene_id "MSTRG.978"; transcript_id "MSTRG.978.1";
1	StringTie	exon	58926811	58926970	1000	+	.	gene_id "MSTRG.978"; transcript_id "MSTRG.978.1"; exon_number "1";
1	StringTie	exon	58928207	58928536	1000	+	.	gene_id "MSTRG.978"; transcript_id "MSTRG.978.1"; exon_number "2";
1	StringTie	exon	58930936	58931042	1000	+	.	gene_id "MSTRG.978"; transcript_id "MSTRG.978.1"; exon_number "3";
1	StringTie	exon	58942808	58942960	1000	+	.	gene_id "MSTRG.978"; transcript_id "MSTRG.978.1"; exon_number "4";
1	StringTie	transcript	58926822	58928536	1000	+	.	gene_id "MSTRG.978"; transcript_id "MSTRG.978.2";
1	StringTie	exon	58926822	58926970	1000	+	.	gene_id "MSTRG.978"; transcript_id "MSTRG.978.2"; exon_number "1";
1	StringTie	exon	58927072	58927206	1000	+	.	gene_id "MSTRG.978"; transcript_id "MSTRG.978.2"; exon_number "2";
1	StringTie	exon	58928207	58928536	1000	+	.	gene_id "MSTRG.978"; transcript_id "MSTRG.978.2"; exon_number "3";
1	StringTie	transcript	58952926	58954697	1000	-	.	gene_id "MSTRG.979"; transcript_id "MSTRG.979.1";
1	StringTie	exon	58952926	58954697	1000	-	.	gene_id "MSTRG.979"; transcript_id "MSTRG.979.1"; exon_number "1";
1	StringTie	transcript	58955984	58957554	1000	-	.	gene_id "MSTRG.980"; transcript_id "MSTRG.980.1";
1	StringTie	exon	58955984	58957554	1000	-	.	gene_id "MSTRG.980"; transcript_id "MSTRG.980.1"; exon_number "1";
1	StringTie	transcript	58957811	58958667	1000	-	.	gene_id "MSTRG.981"; transcript_id "MSTRG.981.1";
1	StringTie	exon	58957811	58958667	1000	-	.	gene_id "MSTRG.981"; transcript_id "MSTRG.981.1"; exon_number "1";
1	StringTie	transcript	58962938	58964574	1000	-	.	gene_id "MSTRG.982"; transcript_id "MSTRG.982.1";
1	StringTie	exon	58962938	58964574	1000	-	.	gene_id "MSTRG.982"; transcript_id "MSTRG.982.1"; exon_number "1";
1	StringTie	transcript	58965661	58967160	1000	-	.	gene_id "MSTRG.983"; transcript_id "MSTRG.983.1";
1	StringTie	exon	58965661	58967160	1000	-	.	gene_id "MSTRG.983"; transcript_id "MSTRG.983.1"; exon_number "1";
1	StringTie	transcript	58967847	58968671	1000	-	.	gene_id "MSTRG.984"; transcript_id "MSTRG.984.1";
1	StringTie	exon	58967847	58968671	1000	-	.	gene_id "MSTRG.984"; transcript_id "MSTRG.984.1"; exon_number "1";
1	StringTie	transcript	58969183	58969672	1000	-	.	gene_id "MSTRG.985"; transcript_id "MSTRG.985.1";
1	StringTie	exon	58969183	58969672	1000	-	.	gene_id "MSTRG.985"; transcript_id "MSTRG.985.1"; exon_number "1";
1	StringTie	transcript	58969875	58971144	1000	-	.	gene_id "MSTRG.986"; transcript_id "MSTRG.986.1";
1	StringTie	exon	58969875	58971144	1000	-	.	gene_id "MSTRG.986"; transcript_id "MSTRG.986.1"; exon_number "1";
1	StringTie	transcript	58971633	58972367	1000	-	.	gene_id "MSTRG.988"; transcript_id "MSTRG.988.1";
1	StringTie	exon	58971633	58972367	1000	-	.	gene_id "MSTRG.988"; transcript_id "MSTRG.988.1"; exon_number "1";
1	StringTie	transcript	58972873	58973604	1000	-	.	gene_id "MSTRG.989"; transcript_id "MSTRG.989.1";
1	StringTie	exon	58972873	58973604	1000	-	.	gene_id "MSTRG.989"; transcript_id "MSTRG.989.1"; exon_number "1";
1	StringTie	transcript	58973806	58974249	1000	-	.	gene_id "MSTRG.990"; transcript_id "MSTRG.990.1";
1	StringTie	exon	58973806	58974249	1000	-	.	gene_id "MSTRG.990"; transcript_id "MSTRG.990.1"; exon_number "1";
1	StringTie	transcript	58974526	58975154	1000	-	.	gene_id "MSTRG.991"; transcript_id "MSTRG.991.1";
1	StringTie	exon	58974526	58975154	1000	-	.	gene_id "MSTRG.991"; transcript_id "MSTRG.991.1"; exon_number "1";
1	StringTie	transcript	58988765	59814925	1000	-	.	gene_id "MSTRG.993"; transcript_id "MSTRG.993.1";
1	StringTie	exon	58988765	58989545	1000	-	.	gene_id "MSTRG.993"; transcript_id "MSTRG.993.1"; exon_number "1";
1	StringTie	exon	59020919	59021106	1000	-	.	gene_id "MSTRG.993"; transcript_id "MSTRG.993.1"; exon_number "2";
1	StringTie	exon	59029935	59030035	1000	-	.	gene_id "MSTRG.993"; transcript_id "MSTRG.993.1"; exon_number "3";
1	StringTie	exon	59152692	59152731	1000	-	.	gene_id "MSTRG.993"; transcript_id "MSTRG.993.1"; exon_number "4";
1	StringTie	exon	59354429	59354476	1000	-	.	gene_id "MSTRG.993"; transcript_id "MSTRG.993.1"; exon_number "5";
1	StringTie	exon	59475783	59475856	1000	-	.	gene_id "MSTRG.993"; transcript_id "MSTRG.993.1"; exon_number "6";
1	StringTie	exon	59588612	59588657	1000	-	.	gene_id "MSTRG.993"; transcript_id "MSTRG.993.1"; exon_number "7";
1	StringTie	exon	59644918	59644969	1000	-	.	gene_id "MSTRG.993"; transcript_id "MSTRG.993.1"; exon_number "8";
1	StringTie	exon	59814698	59814925	1000	-	.	gene_id "MSTRG.993"; transcript_id "MSTRG.993.1"; exon_number "9";
1	StringTie	transcript	58988829	59771923	1000	-	.	gene_id "MSTRG.993"; transcript_id "MSTRG.993.2";
1	StringTie	exon	58988829	58989545	1000	-	.	gene_id "MSTRG.993"; transcript_id "MSTRG.993.2"; exon_number "1";
1	StringTie	exon	59020919	59021106	1000	-	.	gene_id "MSTRG.993"; transcript_id "MSTRG.993.2"; exon_number "2";
1	StringTie	exon	59029935	59030035	1000	-	.	gene_id "MSTRG.993"; transcript_id "MSTRG.993.2"; exon_number "3";
1	StringTie	exon	59152692	59152731	1000	-	.	gene_id "MSTRG.993"; transcript_id "MSTRG.993.2"; exon_number "4";
1	StringTie	exon	59232495	59232594	1000	-	.	gene_id "MSTRG.993"; transcript_id "MSTRG.993.2"; exon_number "5";
1	StringTie	exon	59354429	59354476	1000	-	.	gene_id "MSTRG.993"; transcript_id "MSTRG.993.2"; exon_number "6";
1	StringTie	exon	59475783	59475856	1000	-	.	gene_id "MSTRG.993"; transcript_id "MSTRG.993.2"; exon_number "7";
1	StringTie	exon	59588612	59588657	1000	-	.	gene_id "MSTRG.993"; transcript_id "MSTRG.993.2"; exon_number "8";
1	StringTie	exon	59644918	59644969	1000	-	.	gene_id "MSTRG.993"; transcript_id "MSTRG.993.2"; exon_number "9";
1	StringTie	exon	59771398	59771923	1000	-	.	gene_id "MSTRG.993"; transcript_id "MSTRG.993.2"; exon_number "10";
1	StringTie	transcript	58988895	59814925	1000	-	.	gene_id "MSTRG.993"; transcript_id "MSTRG.993.4";
1	StringTie	exon	58988895	58989545	1000	-	.	gene_id "MSTRG.993"; transcript_id "MSTRG.993.4"; exon_number "1";
1	StringTie	exon	59020919	59021106	1000	-	.	gene_id "MSTRG.993"; transcript_id "MSTRG.993.4"; exon_number "2";
1	StringTie	exon	59029935	59030035	1000	-	.	gene_id "MSTRG.993"; transcript_id "MSTRG.993.4"; exon_number "3";
1	StringTie	exon	59152692	59152731	1000	-	.	gene_id "MSTRG.993"; transcript_id "MSTRG.993.4"; exon_number "4";
1	StringTie	exon	59232495	59232594	1000	-	.	gene_id "MSTRG.993"; transcript_id "MSTRG.993.4"; exon_number "5";
1	StringTie	exon	59354429	59354476	1000	-	.	gene_id "MSTRG.993"; transcript_id "MSTRG.993.4"; exon_number "6";
1	StringTie	exon	59475783	59475856	1000	-	.	gene_id "MSTRG.993"; transcript_id "MSTRG.993.4"; exon_number "7";
1	StringTie	exon	59588612	59588657	1000	-	.	gene_id "MSTRG.993"; transcript_id "MSTRG.993.4"; exon_number "8";
1	StringTie	exon	59644918	59644969	1000	-	.	gene_id "MSTRG.993"; transcript_id "MSTRG.993.4"; exon_number "9";
1	StringTie	exon	59814698	59814925	1000	-	.	gene_id "MSTRG.993"; transcript_id "MSTRG.993.4"; exon_number "10";
1	StringTie	transcript	58988895	59814925	1000	-	.	gene_id "MSTRG.993"; transcript_id "MSTRG.993.5";
1	StringTie	exon	58988895	58989545	1000	-	.	gene_id "MSTRG.993"; transcript_id "MSTRG.993.5"; exon_number "1";
1	StringTie	exon	59020919	59021106	1000	-	.	gene_id "MSTRG.993"; transcript_id "MSTRG.993.5"; exon_number "2";
1	StringTie	exon	59021486	59021650	1000	-	.	gene_id "MSTRG.993"; transcript_id "MSTRG.993.5"; exon_number "3";
1	StringTie	exon	59029935	59030035	1000	-	.	gene_id "MSTRG.993"; transcript_id "MSTRG.993.5"; exon_number "4";
1	StringTie	exon	59152692	59152731	1000	-	.	gene_id "MSTRG.993"; transcript_id "MSTRG.993.5"; exon_number "5";
1	StringTie	exon	59354429	59354476	1000	-	.	gene_id "MSTRG.993"; transcript_id "MSTRG.993.5"; exon_number "6";
1	StringTie	exon	59475783	59475856	1000	-	.	gene_id "MSTRG.993"; transcript_id "MSTRG.993.5"; exon_number "7";
1	StringTie	exon	59588612	59588657	1000	-	.	gene_id "MSTRG.993"; transcript_id "MSTRG.993.5"; exon_number "8";
1	StringTie	exon	59644918	59644969	1000	-	.	gene_id "MSTRG.993"; transcript_id "MSTRG.993.5"; exon_number "9";
1	StringTie	exon	59814698	59814925	1000	-	.	gene_id "MSTRG.993"; transcript_id "MSTRG.993.5"; exon_number "10";
1	StringTie	transcript	58988917	59771923	1000	-	.	gene_id "MSTRG.993"; transcript_id "MSTRG.993.6";
1	StringTie	exon	58988917	58989545	1000	-	.	gene_id "MSTRG.993"; transcript_id "MSTRG.993.6"; exon_number "1";
1	StringTie	exon	59020919	59021106	1000	-	.	gene_id "MSTRG.993"; transcript_id "MSTRG.993.6"; exon_number "2";
1	StringTie	exon	59029935	59030035	1000	-	.	gene_id "MSTRG.993"; transcript_id "MSTRG.993.6"; exon_number "3";
1	StringTie	exon	59152692	59152731	1000	-	.	gene_id "MSTRG.993"; transcript_id "MSTRG.993.6"; exon_number "4";
1	StringTie	exon	59354429	59354476	1000	-	.	gene_id "MSTRG.993"; transcript_id "MSTRG.993.6"; exon_number "5";
1	StringTie	exon	59475783	59475856	1000	-	.	gene_id "MSTRG.993"; transcript_id "MSTRG.993.6"; exon_number "6";
1	StringTie	exon	59588565	59588657	1000	-	.	gene_id "MSTRG.993"; transcript_id "MSTRG.993.6"; exon_number "7";
1	StringTie	exon	59644918	59644969	1000	-	.	gene_id "MSTRG.993"; transcript_id "MSTRG.993.6"; exon_number "8";
1	StringTie	exon	59771398	59771923	1000	-	.	gene_id "MSTRG.993"; transcript_id "MSTRG.993.6"; exon_number "9";
1	StringTie	transcript	58989044	59426301	1000	-	.	gene_id "MSTRG.993"; transcript_id "MSTRG.993.7";
1	StringTie	exon	58989044	58989545	1000	-	.	gene_id "MSTRG.993"; transcript_id "MSTRG.993.7"; exon_number "1";
1	StringTie	exon	59020919	59021106	1000	-	.	gene_id "MSTRG.993"; transcript_id "MSTRG.993.7"; exon_number "2";
1	StringTie	exon	59029935	59030035	1000	-	.	gene_id "MSTRG.993"; transcript_id "MSTRG.993.7"; exon_number "3";
1	StringTie	exon	59152692	59152731	1000	-	.	gene_id "MSTRG.993"; transcript_id "MSTRG.993.7"; exon_number "4";
1	StringTie	exon	59232495	59232594	1000	-	.	gene_id "MSTRG.993"; transcript_id "MSTRG.993.7"; exon_number "5";
1	StringTie	exon	59354429	59354476	1000	-	.	gene_id "MSTRG.993"; transcript_id "MSTRG.993.7"; exon_number "6";
1	StringTie	exon	59425531	59426301	1000	-	.	gene_id "MSTRG.993"; transcript_id "MSTRG.993.7"; exon_number "7";
1	StringTie	transcript	58989215	59771923	1000	-	.	gene_id "MSTRG.993"; transcript_id "MSTRG.993.8";
1	StringTie	exon	58989215	58989545	1000	-	.	gene_id "MSTRG.993"; transcript_id "MSTRG.993.8"; exon_number "1";
1	StringTie	exon	59020919	59021106	1000	-	.	gene_id "MSTRG.993"; transcript_id "MSTRG.993.8"; exon_number "2";
1	StringTie	exon	59029935	59030035	1000	-	.	gene_id "MSTRG.993"; transcript_id "MSTRG.993.8"; exon_number "3";
1	StringTie	exon	59152692	59152731	1000	-	.	gene_id "MSTRG.993"; transcript_id "MSTRG.993.8"; exon_number "4";
1	StringTie	exon	59354429	59354476	1000	-	.	gene_id "MSTRG.993"; transcript_id "MSTRG.993.8"; exon_number "5";
1	StringTie	exon	59475783	59475856	1000	-	.	gene_id "MSTRG.993"; transcript_id "MSTRG.993.8"; exon_number "6";
1	StringTie	exon	59588612	59588657	1000	-	.	gene_id "MSTRG.993"; transcript_id "MSTRG.993.8"; exon_number "7";
1	StringTie	exon	59644918	59644969	1000	-	.	gene_id "MSTRG.993"; transcript_id "MSTRG.993.8"; exon_number "8";
1	StringTie	exon	59771398	59771923	1000	-	.	gene_id "MSTRG.993"; transcript_id "MSTRG.993.8"; exon_number "9";
1	StringTie	transcript	58989215	59771923	1000	-	.	gene_id "MSTRG.993"; transcript_id "MSTRG.993.9";
1	StringTie	exon	58989215	58989545	1000	-	.	gene_id "MSTRG.993"; transcript_id "MSTRG.993.9"; exon_number "1";
1	StringTie	exon	59020919	59021106	1000	-	.	gene_id "MSTRG.993"; transcript_id "MSTRG.993.9"; exon_number "2";
1	StringTie	exon	59021486	59021650	1000	-	.	gene_id "MSTRG.993"; transcript_id "MSTRG.993.9"; exon_number "3";
1	StringTie	exon	59029935	59030035	1000	-	.	gene_id "MSTRG.993"; transcript_id "MSTRG.993.9"; exon_number "4";
1	StringTie	exon	59152692	59152731	1000	-	.	gene_id "MSTRG.993"; transcript_id "MSTRG.993.9"; exon_number "5";
1	StringTie	exon	59354429	59354476	1000	-	.	gene_id "MSTRG.993"; transcript_id "MSTRG.993.9"; exon_number "6";
1	StringTie	exon	59475783	59475856	1000	-	.	gene_id "MSTRG.993"; transcript_id "MSTRG.993.9"; exon_number "7";
1	StringTie	exon	59570993	59571029	1000	-	.	gene_id "MSTRG.993"; transcript_id "MSTRG.993.9"; exon_number "8";
1	StringTie	exon	59588612	59588657	1000	-	.	gene_id "MSTRG.993"; transcript_id "MSTRG.993.9"; exon_number "9";
1	StringTie	exon	59644918	59644969	1000	-	.	gene_id "MSTRG.993"; transcript_id "MSTRG.993.9"; exon_number "10";
1	StringTie	exon	59771398	59771923	1000	-	.	gene_id "MSTRG.993"; transcript_id "MSTRG.993.9"; exon_number "11";
1	StringTie	transcript	58989221	59814925	1000	-	.	gene_id "MSTRG.993"; transcript_id "MSTRG.993.11";
1	StringTie	exon	58989221	58989545	1000	-	.	gene_id "MSTRG.993"; transcript_id "MSTRG.993.11"; exon_number "1";
1	StringTie	exon	59020919	59021106	1000	-	.	gene_id "MSTRG.993"; transcript_id "MSTRG.993.11"; exon_number "2";
1	StringTie	exon	59029935	59030035	1000	-	.	gene_id "MSTRG.993"; transcript_id "MSTRG.993.11"; exon_number "3";
1	StringTie	exon	59152692	59152731	1000	-	.	gene_id "MSTRG.993"; transcript_id "MSTRG.993.11"; exon_number "4";
1	StringTie	exon	59354429	59354476	1000	-	.	gene_id "MSTRG.993"; transcript_id "MSTRG.993.11"; exon_number "5";
1	StringTie	exon	59475783	59475856	1000	-	.	gene_id "MSTRG.993"; transcript_id "MSTRG.993.11"; exon_number "6";
1	StringTie	exon	59588565	59588657	1000	-	.	gene_id "MSTRG.993"; transcript_id "MSTRG.993.11"; exon_number "7";
1	StringTie	exon	59644918	59644969	1000	-	.	gene_id "MSTRG.993"; transcript_id "MSTRG.993.11"; exon_number "8";
1	StringTie	exon	59814698	59814925	1000	-	.	gene_id "MSTRG.993"; transcript_id "MSTRG.993.11"; exon_number "9";
1	StringTie	transcript	58989271	59426301	1000	-	.	gene_id "MSTRG.993"; transcript_id "MSTRG.993.12";
1	StringTie	exon	58989271	58989545	1000	-	.	gene_id "MSTRG.993"; transcript_id "MSTRG.993.12"; exon_number "1";
1	StringTie	exon	59020919	59021106	1000	-	.	gene_id "MSTRG.993"; transcript_id "MSTRG.993.12"; exon_number "2";
1	StringTie	exon	59029935	59030035	1000	-	.	gene_id "MSTRG.993"; transcript_id "MSTRG.993.12"; exon_number "3";
1	StringTie	exon	59152692	59152731	1000	-	.	gene_id "MSTRG.993"; transcript_id "MSTRG.993.12"; exon_number "4";
1	StringTie	exon	59354429	59354476	1000	-	.	gene_id "MSTRG.993"; transcript_id "MSTRG.993.12"; exon_number "5";
1	StringTie	exon	59425531	59426301	1000	-	.	gene_id "MSTRG.993"; transcript_id "MSTRG.993.12"; exon_number "6";
1	StringTie	transcript	58989378	59102591	1000	-	.	gene_id "MSTRG.993"; transcript_id "MSTRG.993.14";
1	StringTie	exon	58989378	58989545	1000	-	.	gene_id "MSTRG.993"; transcript_id "MSTRG.993.14"; exon_number "1";
1	StringTie	exon	59020919	59021106	1000	-	.	gene_id "MSTRG.993"; transcript_id "MSTRG.993.14"; exon_number "2";
1	StringTie	exon	59029935	59030035	1000	-	.	gene_id "MSTRG.993"; transcript_id "MSTRG.993.14"; exon_number "3";
1	StringTie	exon	59100440	59100623	1000	-	.	gene_id "MSTRG.993"; transcript_id "MSTRG.993.14"; exon_number "4";
1	StringTie	exon	59102393	59102591	1000	-	.	gene_id "MSTRG.993"; transcript_id "MSTRG.993.14"; exon_number "5";
1	StringTie	transcript	58989384	59102591	1000	-	.	gene_id "MSTRG.993"; transcript_id "MSTRG.993.15";
1	StringTie	exon	58989384	58989545	1000	-	.	gene_id "MSTRG.993"; transcript_id "MSTRG.993.15"; exon_number "1";
1	StringTie	exon	59020919	59021106	1000	-	.	gene_id "MSTRG.993"; transcript_id "MSTRG.993.15"; exon_number "2";
1	StringTie	exon	59029935	59030035	1000	-	.	gene_id "MSTRG.993"; transcript_id "MSTRG.993.15"; exon_number "3";
1	StringTie	exon	59102393	59102591	1000	-	.	gene_id "MSTRG.993"; transcript_id "MSTRG.993.15"; exon_number "4";
1	StringTie	transcript	58989401	59107437	1000	-	.	gene_id "MSTRG.993"; transcript_id "MSTRG.993.16";
1	StringTie	exon	58989401	58989545	1000	-	.	gene_id "MSTRG.993"; transcript_id "MSTRG.993.16"; exon_number "1";
1	StringTie	exon	59020919	59021106	1000	-	.	gene_id "MSTRG.993"; transcript_id "MSTRG.993.16"; exon_number "2";
1	StringTie	exon	59029935	59030035	1000	-	.	gene_id "MSTRG.993"; transcript_id "MSTRG.993.16"; exon_number "3";
1	StringTie	exon	59106956	59107437	1000	-	.	gene_id "MSTRG.993"; transcript_id "MSTRG.993.16"; exon_number "4";
1	StringTie	transcript	58989401	59814925	1000	-	.	gene_id "MSTRG.993"; transcript_id "MSTRG.993.17";
1	StringTie	exon	58989401	58989545	1000	-	.	gene_id "MSTRG.993"; transcript_id "MSTRG.993.17"; exon_number "1";
1	StringTie	exon	59020919	59021106	1000	-	.	gene_id "MSTRG.993"; transcript_id "MSTRG.993.17"; exon_number "2";
1	StringTie	exon	59021486	59021650	1000	-	.	gene_id "MSTRG.993"; transcript_id "MSTRG.993.17"; exon_number "3";
1	StringTie	exon	59029935	59030035	1000	-	.	gene_id "MSTRG.993"; transcript_id "MSTRG.993.17"; exon_number "4";
1	StringTie	exon	59152692	59152731	1000	-	.	gene_id "MSTRG.993"; transcript_id "MSTRG.993.17"; exon_number "5";
1	StringTie	exon	59232495	59232594	1000	-	.	gene_id "MSTRG.993"; transcript_id "MSTRG.993.17"; exon_number "6";
1	StringTie	exon	59354429	59354476	1000	-	.	gene_id "MSTRG.993"; transcript_id "MSTRG.993.17"; exon_number "7";
1	StringTie	exon	59475783	59475856	1000	-	.	gene_id "MSTRG.993"; transcript_id "MSTRG.993.17"; exon_number "8";
1	StringTie	exon	59588612	59588657	1000	-	.	gene_id "MSTRG.993"; transcript_id "MSTRG.993.17"; exon_number "9";
1	StringTie	exon	59644918	59644969	1000	-	.	gene_id "MSTRG.993"; transcript_id "MSTRG.993.17"; exon_number "10";
1	StringTie	exon	59814698	59814925	1000	-	.	gene_id "MSTRG.993"; transcript_id "MSTRG.993.17"; exon_number "11";
1	StringTie	transcript	58989401	59279986	1000	-	.	gene_id "MSTRG.993"; transcript_id "MSTRG.993.18";
1	StringTie	exon	58989401	58989545	1000	-	.	gene_id "MSTRG.993"; transcript_id "MSTRG.993.18"; exon_number "1";
1	StringTie	exon	59020919	59021106	1000	-	.	gene_id "MSTRG.993"; transcript_id "MSTRG.993.18"; exon_number "2";
1	StringTie	exon	59021486	59021650	1000	-	.	gene_id "MSTRG.993"; transcript_id "MSTRG.993.18"; exon_number "3";
1	StringTie	exon	59029935	59030035	1000	-	.	gene_id "MSTRG.993"; transcript_id "MSTRG.993.18"; exon_number "4";
1	StringTie	exon	59152692	59152731	1000	-	.	gene_id "MSTRG.993"; transcript_id "MSTRG.993.18"; exon_number "5";
1	StringTie	exon	59279627	59279986	1000	-	.	gene_id "MSTRG.993"; transcript_id "MSTRG.993.18"; exon_number "6";
1	StringTie	transcript	58989401	59102591	1000	-	.	gene_id "MSTRG.993"; transcript_id "MSTRG.993.19";
1	StringTie	exon	58989401	58989545	1000	-	.	gene_id "MSTRG.993"; transcript_id "MSTRG.993.19"; exon_number "1";
1	StringTie	exon	59020919	59021106	1000	-	.	gene_id "MSTRG.993"; transcript_id "MSTRG.993.19"; exon_number "2";
1	StringTie	exon	59029935	59030035	1000	-	.	gene_id "MSTRG.993"; transcript_id "MSTRG.993.19"; exon_number "3";
1	StringTie	exon	59102558	59102591	1000	-	.	gene_id "MSTRG.993"; transcript_id "MSTRG.993.19"; exon_number "4";
1	StringTie	transcript	58989447	59771923	1000	-	.	gene_id "MSTRG.993"; transcript_id "MSTRG.993.20";
1	StringTie	exon	58989447	58989545	1000	-	.	gene_id "MSTRG.993"; transcript_id "MSTRG.993.20"; exon_number "1";
1	StringTie	exon	59020919	59021106	1000	-	.	gene_id "MSTRG.993"; transcript_id "MSTRG.993.20"; exon_number "2";
1	StringTie	exon	59021486	59021650	1000	-	.	gene_id "MSTRG.993"; transcript_id "MSTRG.993.20"; exon_number "3";
1	StringTie	exon	59029935	59030035	1000	-	.	gene_id "MSTRG.993"; transcript_id "MSTRG.993.20"; exon_number "4";
1	StringTie	exon	59152692	59152731	1000	-	.	gene_id "MSTRG.993"; transcript_id "MSTRG.993.20"; exon_number "5";
1	StringTie	exon	59232495	59232594	1000	-	.	gene_id "MSTRG.993"; transcript_id "MSTRG.993.20"; exon_number "6";
1	StringTie	exon	59354429	59354476	1000	-	.	gene_id "MSTRG.993"; transcript_id "MSTRG.993.20"; exon_number "7";
1	StringTie	exon	59475783	59475856	1000	-	.	gene_id "MSTRG.993"; transcript_id "MSTRG.993.20"; exon_number "8";
1	StringTie	exon	59588612	59588657	1000	-	.	gene_id "MSTRG.993"; transcript_id "MSTRG.993.20"; exon_number "9";
1	StringTie	exon	59644918	59644969	1000	-	.	gene_id "MSTRG.993"; transcript_id "MSTRG.993.20"; exon_number "10";
1	StringTie	exon	59771398	59771923	1000	-	.	gene_id "MSTRG.993"; transcript_id "MSTRG.993.20"; exon_number "11";
1	StringTie	transcript	58989447	59771923	1000	-	.	gene_id "MSTRG.993"; transcript_id "MSTRG.993.21";
1	StringTie	exon	58989447	58989545	1000	-	.	gene_id "MSTRG.993"; transcript_id "MSTRG.993.21"; exon_number "1";
1	StringTie	exon	59020919	59021106	1000	-	.	gene_id "MSTRG.993"; transcript_id "MSTRG.993.21"; exon_number "2";
1	StringTie	exon	59029935	59030035	1000	-	.	gene_id "MSTRG.993"; transcript_id "MSTRG.993.21"; exon_number "3";
1	StringTie	exon	59152692	59152731	1000	-	.	gene_id "MSTRG.993"; transcript_id "MSTRG.993.21"; exon_number "4";
1	StringTie	exon	59232495	59232594	1000	-	.	gene_id "MSTRG.993"; transcript_id "MSTRG.993.21"; exon_number "5";
1	StringTie	exon	59354429	59354476	1000	-	.	gene_id "MSTRG.993"; transcript_id "MSTRG.993.21"; exon_number "6";
1	StringTie	exon	59475783	59475856	1000	-	.	gene_id "MSTRG.993"; transcript_id "MSTRG.993.21"; exon_number "7";
1	StringTie	exon	59588565	59588657	1000	-	.	gene_id "MSTRG.993"; transcript_id "MSTRG.993.21"; exon_number "8";
1	StringTie	exon	59644918	59644969	1000	-	.	gene_id "MSTRG.993"; transcript_id "MSTRG.993.21"; exon_number "9";
1	StringTie	exon	59771398	59771923	1000	-	.	gene_id "MSTRG.993"; transcript_id "MSTRG.993.21"; exon_number "10";
1	StringTie	transcript	58989447	59771923	1000	-	.	gene_id "MSTRG.993"; transcript_id "MSTRG.993.22";
1	StringTie	exon	58989447	58989545	1000	-	.	gene_id "MSTRG.993"; transcript_id "MSTRG.993.22"; exon_number "1";
1	StringTie	exon	59020919	59021106	1000	-	.	gene_id "MSTRG.993"; transcript_id "MSTRG.993.22"; exon_number "2";
1	StringTie	exon	59021486	59021650	1000	-	.	gene_id "MSTRG.993"; transcript_id "MSTRG.993.22"; exon_number "3";
1	StringTie	exon	59029935	59030035	1000	-	.	gene_id "MSTRG.993"; transcript_id "MSTRG.993.22"; exon_number "4";
1	StringTie	exon	59152692	59152731	1000	-	.	gene_id "MSTRG.993"; transcript_id "MSTRG.993.22"; exon_number "5";
1	StringTie	exon	59354429	59354476	1000	-	.	gene_id "MSTRG.993"; transcript_id "MSTRG.993.22"; exon_number "6";
1	StringTie	exon	59475783	59475856	1000	-	.	gene_id "MSTRG.993"; transcript_id "MSTRG.993.22"; exon_number "7";
1	StringTie	exon	59561082	59561154	1000	-	.	gene_id "MSTRG.993"; transcript_id "MSTRG.993.22"; exon_number "8";
1	StringTie	exon	59570993	59571029	1000	-	.	gene_id "MSTRG.993"; transcript_id "MSTRG.993.22"; exon_number "9";
1	StringTie	exon	59588612	59588657	1000	-	.	gene_id "MSTRG.993"; transcript_id "MSTRG.993.22"; exon_number "10";
1	StringTie	exon	59627141	59627219	1000	-	.	gene_id "MSTRG.993"; transcript_id "MSTRG.993.22"; exon_number "11";
1	StringTie	exon	59644918	59644969	1000	-	.	gene_id "MSTRG.993"; transcript_id "MSTRG.993.22"; exon_number "12";
1	StringTie	exon	59771398	59771923	1000	-	.	gene_id "MSTRG.993"; transcript_id "MSTRG.993.22"; exon_number "13";
1	StringTie	transcript	58989448	59426301	1000	-	.	gene_id "MSTRG.993"; transcript_id "MSTRG.993.23";
1	StringTie	exon	58989448	58989545	1000	-	.	gene_id "MSTRG.993"; transcript_id "MSTRG.993.23"; exon_number "1";
1	StringTie	exon	59020919	59021106	1000	-	.	gene_id "MSTRG.993"; transcript_id "MSTRG.993.23"; exon_number "2";
1	StringTie	exon	59021486	59021650	1000	-	.	gene_id "MSTRG.993"; transcript_id "MSTRG.993.23"; exon_number "3";
1	StringTie	exon	59029935	59030035	1000	-	.	gene_id "MSTRG.993"; transcript_id "MSTRG.993.23"; exon_number "4";
1	StringTie	exon	59152692	59152731	1000	-	.	gene_id "MSTRG.993"; transcript_id "MSTRG.993.23"; exon_number "5";
1	StringTie	exon	59354429	59354476	1000	-	.	gene_id "MSTRG.993"; transcript_id "MSTRG.993.23"; exon_number "6";
1	StringTie	exon	59425531	59426301	1000	-	.	gene_id "MSTRG.993"; transcript_id "MSTRG.993.23"; exon_number "7";
1	StringTie	transcript	58989448	59426301	1000	-	.	gene_id "MSTRG.993"; transcript_id "MSTRG.993.24";
1	StringTie	exon	58989448	58989545	1000	-	.	gene_id "MSTRG.993"; transcript_id "MSTRG.993.24"; exon_number "1";
1	StringTie	exon	59020919	59021106	1000	-	.	gene_id "MSTRG.993"; transcript_id "MSTRG.993.24"; exon_number "2";
1	StringTie	exon	59021486	59021650	1000	-	.	gene_id "MSTRG.993"; transcript_id "MSTRG.993.24"; exon_number "3";
1	StringTie	exon	59029935	59030035	1000	-	.	gene_id "MSTRG.993"; transcript_id "MSTRG.993.24"; exon_number "4";
1	StringTie	exon	59152692	59152731	1000	-	.	gene_id "MSTRG.993"; transcript_id "MSTRG.993.24"; exon_number "5";
1	StringTie	exon	59354429	59354476	1000	-	.	gene_id "MSTRG.993"; transcript_id "MSTRG.993.24"; exon_number "6";
1	StringTie	exon	59416187	59416244	1000	-	.	gene_id "MSTRG.993"; transcript_id "MSTRG.993.24"; exon_number "7";
1	StringTie	exon	59425531	59426301	1000	-	.	gene_id "MSTRG.993"; transcript_id "MSTRG.993.24"; exon_number "8";
1	StringTie	transcript	58989452	59814925	1000	-	.	gene_id "MSTRG.993"; transcript_id "MSTRG.993.25";
1	StringTie	exon	58989452	58989545	1000	-	.	gene_id "MSTRG.993"; transcript_id "MSTRG.993.25"; exon_number "1";
1	StringTie	exon	59020919	59021106	1000	-	.	gene_id "MSTRG.993"; transcript_id "MSTRG.993.25"; exon_number "2";
1	StringTie	exon	59029935	59030035	1000	-	.	gene_id "MSTRG.993"; transcript_id "MSTRG.993.25"; exon_number "3";
1	StringTie	exon	59152692	59152731	1000	-	.	gene_id "MSTRG.993"; transcript_id "MSTRG.993.25"; exon_number "4";
1	StringTie	exon	59232495	59232594	1000	-	.	gene_id "MSTRG.993"; transcript_id "MSTRG.993.25"; exon_number "5";
1	StringTie	exon	59354429	59354476	1000	-	.	gene_id "MSTRG.993"; transcript_id "MSTRG.993.25"; exon_number "6";
1	StringTie	exon	59588612	59588657	1000	-	.	gene_id "MSTRG.993"; transcript_id "MSTRG.993.25"; exon_number "7";
1	StringTie	exon	59644918	59644969	1000	-	.	gene_id "MSTRG.993"; transcript_id "MSTRG.993.25"; exon_number "8";
1	StringTie	exon	59814698	59814925	1000	-	.	gene_id "MSTRG.993"; transcript_id "MSTRG.993.25"; exon_number "9";
1	StringTie	transcript	58989462	59003714	1000	-	.	gene_id "MSTRG.993"; transcript_id "MSTRG.993.26";
1	StringTie	exon	58989462	58989545	1000	-	.	gene_id "MSTRG.993"; transcript_id "MSTRG.993.26"; exon_number "1";
1	StringTie	exon	59003631	59003714	1000	-	.	gene_id "MSTRG.993"; transcript_id "MSTRG.993.26"; exon_number "2";
1	StringTie	transcript	58989471	59770548	1000	-	.	gene_id "MSTRG.993"; transcript_id "MSTRG.993.29";
1	StringTie	exon	58989471	58989545	1000	-	.	gene_id "MSTRG.993"; transcript_id "MSTRG.993.29"; exon_number "1";
1	StringTie	exon	59020919	59021106	1000	-	.	gene_id "MSTRG.993"; transcript_id "MSTRG.993.29"; exon_number "2";
1	StringTie	exon	59021486	59021650	1000	-	.	gene_id "MSTRG.993"; transcript_id "MSTRG.993.29"; exon_number "3";
1	StringTie	exon	59029935	59030035	1000	-	.	gene_id "MSTRG.993"; transcript_id "MSTRG.993.29"; exon_number "4";
1	StringTie	exon	59152692	59152731	1000	-	.	gene_id "MSTRG.993"; transcript_id "MSTRG.993.29"; exon_number "5";
1	StringTie	exon	59354429	59354476	1000	-	.	gene_id "MSTRG.993"; transcript_id "MSTRG.993.29"; exon_number "6";
1	StringTie	exon	59475783	59475856	1000	-	.	gene_id "MSTRG.993"; transcript_id "MSTRG.993.29"; exon_number "7";
1	StringTie	exon	59588612	59588657	1000	-	.	gene_id "MSTRG.993"; transcript_id "MSTRG.993.29"; exon_number "8";
1	StringTie	exon	59644918	59644969	1000	-	.	gene_id "MSTRG.993"; transcript_id "MSTRG.993.29"; exon_number "9";
1	StringTie	exon	59770473	59770548	1000	-	.	gene_id "MSTRG.993"; transcript_id "MSTRG.993.29"; exon_number "10";
1	StringTie	transcript	58989474	59165192	1000	-	.	gene_id "MSTRG.993"; transcript_id "MSTRG.993.30";
1	StringTie	exon	58989474	58989545	1000	-	.	gene_id "MSTRG.993"; transcript_id "MSTRG.993.30"; exon_number "1";
1	StringTie	exon	59020919	59021106	1000	-	.	gene_id "MSTRG.993"; transcript_id "MSTRG.993.30"; exon_number "2";
1	StringTie	exon	59029935	59030035	1000	-	.	gene_id "MSTRG.993"; transcript_id "MSTRG.993.30"; exon_number "3";
1	StringTie	exon	59152692	59152731	1000	-	.	gene_id "MSTRG.993"; transcript_id "MSTRG.993.30"; exon_number "4";
1	StringTie	exon	59165023	59165192	1000	-	.	gene_id "MSTRG.993"; transcript_id "MSTRG.993.30"; exon_number "5";
1	StringTie	transcript	58989496	59771923	1000	-	.	gene_id "MSTRG.993"; transcript_id "MSTRG.993.31";
1	StringTie	exon	58989496	58989545	1000	-	.	gene_id "MSTRG.993"; transcript_id "MSTRG.993.31"; exon_number "1";
1	StringTie	exon	59020919	59021106	1000	-	.	gene_id "MSTRG.993"; transcript_id "MSTRG.993.31"; exon_number "2";
1	StringTie	exon	59021486	59021650	1000	-	.	gene_id "MSTRG.993"; transcript_id "MSTRG.993.31"; exon_number "3";
1	StringTie	exon	59029935	59030035	1000	-	.	gene_id "MSTRG.993"; transcript_id "MSTRG.993.31"; exon_number "4";
1	StringTie	exon	59152692	59152731	1000	-	.	gene_id "MSTRG.993"; transcript_id "MSTRG.993.31"; exon_number "5";
1	StringTie	exon	59354429	59354476	1000	-	.	gene_id "MSTRG.993"; transcript_id "MSTRG.993.31"; exon_number "6";
1	StringTie	exon	59475783	59475856	1000	-	.	gene_id "MSTRG.993"; transcript_id "MSTRG.993.31"; exon_number "7";
1	StringTie	exon	59588612	59588657	1000	-	.	gene_id "MSTRG.993"; transcript_id "MSTRG.993.31"; exon_number "8";
1	StringTie	exon	59644918	59644969	1000	-	.	gene_id "MSTRG.993"; transcript_id "MSTRG.993.31"; exon_number "9";
1	StringTie	exon	59771398	59771923	1000	-	.	gene_id "MSTRG.993"; transcript_id "MSTRG.993.31"; exon_number "10";
1	StringTie	transcript	58989502	59770548	1000	-	.	gene_id "MSTRG.993"; transcript_id "MSTRG.993.33";
1	StringTie	exon	58989502	58989545	1000	-	.	gene_id "MSTRG.993"; transcript_id "MSTRG.993.33"; exon_number "1";
1	StringTie	exon	59020919	59021106	1000	-	.	gene_id "MSTRG.993"; transcript_id "MSTRG.993.33"; exon_number "2";
1	StringTie	exon	59029935	59030035	1000	-	.	gene_id "MSTRG.993"; transcript_id "MSTRG.993.33"; exon_number "3";
1	StringTie	exon	59152692	59152731	1000	-	.	gene_id "MSTRG.993"; transcript_id "MSTRG.993.33"; exon_number "4";
1	StringTie	exon	59354429	59354476	1000	-	.	gene_id "MSTRG.993"; transcript_id "MSTRG.993.33"; exon_number "5";
1	StringTie	exon	59475783	59475856	1000	-	.	gene_id "MSTRG.993"; transcript_id "MSTRG.993.33"; exon_number "6";
1	StringTie	exon	59588612	59588657	1000	-	.	gene_id "MSTRG.993"; transcript_id "MSTRG.993.33"; exon_number "7";
1	StringTie	exon	59644918	59644969	1000	-	.	gene_id "MSTRG.993"; transcript_id "MSTRG.993.33"; exon_number "8";
1	StringTie	exon	59770473	59770548	1000	-	.	gene_id "MSTRG.993"; transcript_id "MSTRG.993.33"; exon_number "9";
1	StringTie	transcript	58989507	59814925	1000	-	.	gene_id "MSTRG.993"; transcript_id "MSTRG.993.35";
1	StringTie	exon	58989507	58989545	1000	-	.	gene_id "MSTRG.993"; transcript_id "MSTRG.993.35"; exon_number "1";
1	StringTie	exon	59020919	59021106	1000	-	.	gene_id "MSTRG.993"; transcript_id "MSTRG.993.35"; exon_number "2";
1	StringTie	exon	59029935	59030035	1000	-	.	gene_id "MSTRG.993"; transcript_id "MSTRG.993.35"; exon_number "3";
1	StringTie	exon	59152692	59152731	1000	-	.	gene_id "MSTRG.993"; transcript_id "MSTRG.993.35"; exon_number "4";
1	StringTie	exon	59354429	59354476	1000	-	.	gene_id "MSTRG.993"; transcript_id "MSTRG.993.35"; exon_number "5";
1	StringTie	exon	59588612	59588657	1000	-	.	gene_id "MSTRG.993"; transcript_id "MSTRG.993.35"; exon_number "6";
1	StringTie	exon	59644918	59644969	1000	-	.	gene_id "MSTRG.993"; transcript_id "MSTRG.993.35"; exon_number "7";
1	StringTie	exon	59814698	59814925	1000	-	.	gene_id "MSTRG.993"; transcript_id "MSTRG.993.35"; exon_number "8";
1	StringTie	transcript	59020681	59814925	1000	-	.	gene_id "MSTRG.993"; transcript_id "MSTRG.993.36";
1	StringTie	exon	59020681	59021106	1000	-	.	gene_id "MSTRG.993"; transcript_id "MSTRG.993.36"; exon_number "1";
1	StringTie	exon	59029935	59030035	1000	-	.	gene_id "MSTRG.993"; transcript_id "MSTRG.993.36"; exon_number "2";
1	StringTie	exon	59152692	59152731	1000	-	.	gene_id "MSTRG.993"; transcript_id "MSTRG.993.36"; exon_number "3";
1	StringTie	exon	59354429	59354476	1000	-	.	gene_id "MSTRG.993"; transcript_id "MSTRG.993.36"; exon_number "4";
1	StringTie	exon	59475783	59475856	1000	-	.	gene_id "MSTRG.993"; transcript_id "MSTRG.993.36"; exon_number "5";
1	StringTie	exon	59561082	59561154	1000	-	.	gene_id "MSTRG.993"; transcript_id "MSTRG.993.36"; exon_number "6";
1	StringTie	exon	59588612	59588657	1000	-	.	gene_id "MSTRG.993"; transcript_id "MSTRG.993.36"; exon_number "7";
1	StringTie	exon	59644918	59644969	1000	-	.	gene_id "MSTRG.993"; transcript_id "MSTRG.993.36"; exon_number "8";
1	StringTie	exon	59814698	59814925	1000	-	.	gene_id "MSTRG.993"; transcript_id "MSTRG.993.36"; exon_number "9";
1	StringTie	transcript	59020681	59771923	1000	-	.	gene_id "MSTRG.993"; transcript_id "MSTRG.993.37";
1	StringTie	exon	59020681	59021102	1000	-	.	gene_id "MSTRG.993"; transcript_id "MSTRG.993.37"; exon_number "1";
1	StringTie	exon	59021486	59021650	1000	-	.	gene_id "MSTRG.993"; transcript_id "MSTRG.993.37"; exon_number "2";
1	StringTie	exon	59029935	59030035	1000	-	.	gene_id "MSTRG.993"; transcript_id "MSTRG.993.37"; exon_number "3";
1	StringTie	exon	59152692	59152731	1000	-	.	gene_id "MSTRG.993"; transcript_id "MSTRG.993.37"; exon_number "4";
1	StringTie	exon	59354429	59354476	1000	-	.	gene_id "MSTRG.993"; transcript_id "MSTRG.993.37"; exon_number "5";
1	StringTie	exon	59475783	59475856	1000	-	.	gene_id "MSTRG.993"; transcript_id "MSTRG.993.37"; exon_number "6";
1	StringTie	exon	59561082	59561154	1000	-	.	gene_id "MSTRG.993"; transcript_id "MSTRG.993.37"; exon_number "7";
1	StringTie	exon	59588612	59588657	1000	-	.	gene_id "MSTRG.993"; transcript_id "MSTRG.993.37"; exon_number "8";
1	StringTie	exon	59644918	59644969	1000	-	.	gene_id "MSTRG.993"; transcript_id "MSTRG.993.37"; exon_number "9";
1	StringTie	exon	59771398	59771923	1000	-	.	gene_id "MSTRG.993"; transcript_id "MSTRG.993.37"; exon_number "10";
1	StringTie	transcript	59020767	59771923	1000	-	.	gene_id "MSTRG.993"; transcript_id "MSTRG.993.38";
1	StringTie	exon	59020767	59021106	1000	-	.	gene_id "MSTRG.993"; transcript_id "MSTRG.993.38"; exon_number "1";
1	StringTie	exon	59029935	59030035	1000	-	.	gene_id "MSTRG.993"; transcript_id "MSTRG.993.38"; exon_number "2";
1	StringTie	exon	59152692	59152731	1000	-	.	gene_id "MSTRG.993"; transcript_id "MSTRG.993.38"; exon_number "3";
1	StringTie	exon	59354429	59354476	1000	-	.	gene_id "MSTRG.993"; transcript_id "MSTRG.993.38"; exon_number "4";
1	StringTie	exon	59475783	59475856	1000	-	.	gene_id "MSTRG.993"; transcript_id "MSTRG.993.38"; exon_number "5";
1	StringTie	exon	59570993	59571029	1000	-	.	gene_id "MSTRG.993"; transcript_id "MSTRG.993.38"; exon_number "6";
1	StringTie	exon	59588612	59588657	1000	-	.	gene_id "MSTRG.993"; transcript_id "MSTRG.993.38"; exon_number "7";
1	StringTie	exon	59644918	59644969	1000	-	.	gene_id "MSTRG.993"; transcript_id "MSTRG.993.38"; exon_number "8";
1	StringTie	exon	59771398	59771923	1000	-	.	gene_id "MSTRG.993"; transcript_id "MSTRG.993.38"; exon_number "9";
1	StringTie	transcript	59020783	59814925	1000	-	.	gene_id "MSTRG.993"; transcript_id "MSTRG.993.39";
1	StringTie	exon	59020783	59021106	1000	-	.	gene_id "MSTRG.993"; transcript_id "MSTRG.993.39"; exon_number "1";
1	StringTie	exon	59029935	59030035	1000	-	.	gene_id "MSTRG.993"; transcript_id "MSTRG.993.39"; exon_number "2";
1	StringTie	exon	59152692	59152731	1000	-	.	gene_id "MSTRG.993"; transcript_id "MSTRG.993.39"; exon_number "3";
1	StringTie	exon	59232495	59232594	1000	-	.	gene_id "MSTRG.993"; transcript_id "MSTRG.993.39"; exon_number "4";
1	StringTie	exon	59354429	59354476	1000	-	.	gene_id "MSTRG.993"; transcript_id "MSTRG.993.39"; exon_number "5";
1	StringTie	exon	59475783	59475856	1000	-	.	gene_id "MSTRG.993"; transcript_id "MSTRG.993.39"; exon_number "6";
1	StringTie	exon	59588565	59588657	1000	-	.	gene_id "MSTRG.993"; transcript_id "MSTRG.993.39"; exon_number "7";
1	StringTie	exon	59644918	59644969	1000	-	.	gene_id "MSTRG.993"; transcript_id "MSTRG.993.39"; exon_number "8";
1	StringTie	exon	59814698	59814925	1000	-	.	gene_id "MSTRG.993"; transcript_id "MSTRG.993.39"; exon_number "9";
1	StringTie	transcript	59020919	59771923	1000	-	.	gene_id "MSTRG.993"; transcript_id "MSTRG.993.40";
1	StringTie	exon	59020919	59021106	1000	-	.	gene_id "MSTRG.993"; transcript_id "MSTRG.993.40"; exon_number "1";
1	StringTie	exon	59021486	59021650	1000	-	.	gene_id "MSTRG.993"; transcript_id "MSTRG.993.40"; exon_number "2";
1	StringTie	exon	59029935	59030035	1000	-	.	gene_id "MSTRG.993"; transcript_id "MSTRG.993.40"; exon_number "3";
1	StringTie	exon	59152692	59152731	1000	-	.	gene_id "MSTRG.993"; transcript_id "MSTRG.993.40"; exon_number "4";
1	StringTie	exon	59354429	59354476	1000	-	.	gene_id "MSTRG.993"; transcript_id "MSTRG.993.40"; exon_number "5";
1	StringTie	exon	59475783	59475856	1000	-	.	gene_id "MSTRG.993"; transcript_id "MSTRG.993.40"; exon_number "6";
1	StringTie	exon	59588565	59588657	1000	-	.	gene_id "MSTRG.993"; transcript_id "MSTRG.993.40"; exon_number "7";
1	StringTie	exon	59644918	59644969	1000	-	.	gene_id "MSTRG.993"; transcript_id "MSTRG.993.40"; exon_number "8";
1	StringTie	exon	59771398	59771923	1000	-	.	gene_id "MSTRG.993"; transcript_id "MSTRG.993.40"; exon_number "9";
1	StringTie	transcript	59020919	59550648	1000	-	.	gene_id "MSTRG.993"; transcript_id "MSTRG.993.41";
1	StringTie	exon	59020919	59021106	1000	-	.	gene_id "MSTRG.993"; transcript_id "MSTRG.993.41"; exon_number "1";
1	StringTie	exon	59029935	59030035	1000	-	.	gene_id "MSTRG.993"; transcript_id "MSTRG.993.41"; exon_number "2";
1	StringTie	exon	59152692	59152731	1000	-	.	gene_id "MSTRG.993"; transcript_id "MSTRG.993.41"; exon_number "3";
1	StringTie	exon	59354429	59354476	1000	-	.	gene_id "MSTRG.993"; transcript_id "MSTRG.993.41"; exon_number "4";
1	StringTie	exon	59475783	59475856	1000	-	.	gene_id "MSTRG.993"; transcript_id "MSTRG.993.41"; exon_number "5";
1	StringTie	exon	59550464	59550648	1000	-	.	gene_id "MSTRG.993"; transcript_id "MSTRG.993.41"; exon_number "6";
1	StringTie	transcript	59020919	59127681	1000	-	.	gene_id "MSTRG.993"; transcript_id "MSTRG.993.42";
1	StringTie	exon	59020919	59021106	1000	-	.	gene_id "MSTRG.993"; transcript_id "MSTRG.993.42"; exon_number "1";
1	StringTie	exon	59029935	59030035	1000	-	.	gene_id "MSTRG.993"; transcript_id "MSTRG.993.42"; exon_number "2";
1	StringTie	exon	59127241	59127681	1000	-	.	gene_id "MSTRG.993"; transcript_id "MSTRG.993.42"; exon_number "3";
1	StringTie	transcript	59020919	59471514	1000	-	.	gene_id "MSTRG.993"; transcript_id "MSTRG.993.43";
1	StringTie	exon	59020919	59021106	1000	-	.	gene_id "MSTRG.993"; transcript_id "MSTRG.993.43"; exon_number "1";
1	StringTie	exon	59029935	59030035	1000	-	.	gene_id "MSTRG.993"; transcript_id "MSTRG.993.43"; exon_number "2";
1	StringTie	exon	59152692	59152731	1000	-	.	gene_id "MSTRG.993"; transcript_id "MSTRG.993.43"; exon_number "3";
1	StringTie	exon	59354429	59354476	1000	-	.	gene_id "MSTRG.993"; transcript_id "MSTRG.993.43"; exon_number "4";
1	StringTie	exon	59471328	59471514	1000	-	.	gene_id "MSTRG.993"; transcript_id "MSTRG.993.43"; exon_number "5";
1	StringTie	transcript	59020919	59426301	1000	-	.	gene_id "MSTRG.993"; transcript_id "MSTRG.993.44";
1	StringTie	exon	59020919	59021106	1000	-	.	gene_id "MSTRG.993"; transcript_id "MSTRG.993.44"; exon_number "1";
1	StringTie	exon	59029935	59030035	1000	-	.	gene_id "MSTRG.993"; transcript_id "MSTRG.993.44"; exon_number "2";
1	StringTie	exon	59152692	59152731	1000	-	.	gene_id "MSTRG.993"; transcript_id "MSTRG.993.44"; exon_number "3";
1	StringTie	exon	59232495	59232594	1000	-	.	gene_id "MSTRG.993"; transcript_id "MSTRG.993.44"; exon_number "4";
1	StringTie	exon	59233325	59233496	1000	-	.	gene_id "MSTRG.993"; transcript_id "MSTRG.993.44"; exon_number "5";
1	StringTie	exon	59354429	59354476	1000	-	.	gene_id "MSTRG.993"; transcript_id "MSTRG.993.44"; exon_number "6";
1	StringTie	exon	59425531	59426301	1000	-	.	gene_id "MSTRG.993"; transcript_id "MSTRG.993.44"; exon_number "7";
1	StringTie	transcript	59020919	59781090	1000	-	.	gene_id "MSTRG.993"; transcript_id "MSTRG.993.45";
1	StringTie	exon	59020919	59021106	1000	-	.	gene_id "MSTRG.993"; transcript_id "MSTRG.993.45"; exon_number "1";
1	StringTie	exon	59029935	59030035	1000	-	.	gene_id "MSTRG.993"; transcript_id "MSTRG.993.45"; exon_number "2";
1	StringTie	exon	59152692	59152731	1000	-	.	gene_id "MSTRG.993"; transcript_id "MSTRG.993.45"; exon_number "3";
1	StringTie	exon	59354429	59354476	1000	-	.	gene_id "MSTRG.993"; transcript_id "MSTRG.993.45"; exon_number "4";
1	StringTie	exon	59475783	59475856	1000	-	.	gene_id "MSTRG.993"; transcript_id "MSTRG.993.45"; exon_number "5";
1	StringTie	exon	59588612	59588657	1000	-	.	gene_id "MSTRG.993"; transcript_id "MSTRG.993.45"; exon_number "6";
1	StringTie	exon	59644918	59644969	1000	-	.	gene_id "MSTRG.993"; transcript_id "MSTRG.993.45"; exon_number "7";
1	StringTie	exon	59780989	59781090	1000	-	.	gene_id "MSTRG.993"; transcript_id "MSTRG.993.45"; exon_number "8";
1	StringTie	transcript	59020919	59471514	1000	-	.	gene_id "MSTRG.993"; transcript_id "MSTRG.993.46";
1	StringTie	exon	59020919	59021106	1000	-	.	gene_id "MSTRG.993"; transcript_id "MSTRG.993.46"; exon_number "1";
1	StringTie	exon	59029935	59030035	1000	-	.	gene_id "MSTRG.993"; transcript_id "MSTRG.993.46"; exon_number "2";
1	StringTie	exon	59152692	59152731	1000	-	.	gene_id "MSTRG.993"; transcript_id "MSTRG.993.46"; exon_number "3";
1	StringTie	exon	59232495	59232594	1000	-	.	gene_id "MSTRG.993"; transcript_id "MSTRG.993.46"; exon_number "4";
1	StringTie	exon	59354429	59354476	1000	-	.	gene_id "MSTRG.993"; transcript_id "MSTRG.993.46"; exon_number "5";
1	StringTie	exon	59471328	59471514	1000	-	.	gene_id "MSTRG.993"; transcript_id "MSTRG.993.46"; exon_number "6";
1	StringTie	transcript	59020919	59426301	1000	-	.	gene_id "MSTRG.993"; transcript_id "MSTRG.993.47";
1	StringTie	exon	59020919	59021106	1000	-	.	gene_id "MSTRG.993"; transcript_id "MSTRG.993.47"; exon_number "1";
1	StringTie	exon	59029935	59030035	1000	-	.	gene_id "MSTRG.993"; transcript_id "MSTRG.993.47"; exon_number "2";
1	StringTie	exon	59152692	59152731	1000	-	.	gene_id "MSTRG.993"; transcript_id "MSTRG.993.47"; exon_number "3";
1	StringTie	exon	59232495	59232594	1000	-	.	gene_id "MSTRG.993"; transcript_id "MSTRG.993.47"; exon_number "4";
1	StringTie	exon	59354429	59354476	1000	-	.	gene_id "MSTRG.993"; transcript_id "MSTRG.993.47"; exon_number "5";
1	StringTie	exon	59416187	59416244	1000	-	.	gene_id "MSTRG.993"; transcript_id "MSTRG.993.47"; exon_number "6";
1	StringTie	exon	59425531	59426301	1000	-	.	gene_id "MSTRG.993"; transcript_id "MSTRG.993.47"; exon_number "7";
1	StringTie	transcript	59020919	59771923	1000	-	.	gene_id "MSTRG.993"; transcript_id "MSTRG.993.48";
1	StringTie	exon	59020919	59021106	1000	-	.	gene_id "MSTRG.993"; transcript_id "MSTRG.993.48"; exon_number "1";
1	StringTie	exon	59021486	59021650	1000	-	.	gene_id "MSTRG.993"; transcript_id "MSTRG.993.48"; exon_number "2";
1	StringTie	exon	59029935	59030035	1000	-	.	gene_id "MSTRG.993"; transcript_id "MSTRG.993.48"; exon_number "3";
1	StringTie	exon	59152692	59152731	1000	-	.	gene_id "MSTRG.993"; transcript_id "MSTRG.993.48"; exon_number "4";
1	StringTie	exon	59232495	59232594	1000	-	.	gene_id "MSTRG.993"; transcript_id "MSTRG.993.48"; exon_number "5";
1	StringTie	exon	59354429	59354476	1000	-	.	gene_id "MSTRG.993"; transcript_id "MSTRG.993.48"; exon_number "6";
1	StringTie	exon	59475783	59475856	1000	-	.	gene_id "MSTRG.993"; transcript_id "MSTRG.993.48"; exon_number "7";
1	StringTie	exon	59570993	59571029	1000	-	.	gene_id "MSTRG.993"; transcript_id "MSTRG.993.48"; exon_number "8";
1	StringTie	exon	59588612	59588657	1000	-	.	gene_id "MSTRG.993"; transcript_id "MSTRG.993.48"; exon_number "9";
1	StringTie	exon	59644918	59644969	1000	-	.	gene_id "MSTRG.993"; transcript_id "MSTRG.993.48"; exon_number "10";
1	StringTie	exon	59771398	59771923	1000	-	.	gene_id "MSTRG.993"; transcript_id "MSTRG.993.48"; exon_number "11";
1	StringTie	transcript	59020919	59814925	1000	-	.	gene_id "MSTRG.993"; transcript_id "MSTRG.993.49";
1	StringTie	exon	59020919	59021106	1000	-	.	gene_id "MSTRG.993"; transcript_id "MSTRG.993.49"; exon_number "1";
1	StringTie	exon	59021486	59021650	1000	-	.	gene_id "MSTRG.993"; transcript_id "MSTRG.993.49"; exon_number "2";
1	StringTie	exon	59029935	59030035	1000	-	.	gene_id "MSTRG.993"; transcript_id "MSTRG.993.49"; exon_number "3";
1	StringTie	exon	59152692	59152731	1000	-	.	gene_id "MSTRG.993"; transcript_id "MSTRG.993.49"; exon_number "4";
1	StringTie	exon	59354429	59354476	1000	-	.	gene_id "MSTRG.993"; transcript_id "MSTRG.993.49"; exon_number "5";
1	StringTie	exon	59475783	59475856	1000	-	.	gene_id "MSTRG.993"; transcript_id "MSTRG.993.49"; exon_number "6";
1	StringTie	exon	59588565	59588657	1000	-	.	gene_id "MSTRG.993"; transcript_id "MSTRG.993.49"; exon_number "7";
1	StringTie	exon	59644918	59644969	1000	-	.	gene_id "MSTRG.993"; transcript_id "MSTRG.993.49"; exon_number "8";
1	StringTie	exon	59814698	59814925	1000	-	.	gene_id "MSTRG.993"; transcript_id "MSTRG.993.49"; exon_number "9";
1	StringTie	transcript	59020919	59814925	1000	-	.	gene_id "MSTRG.993"; transcript_id "MSTRG.993.51";
1	StringTie	exon	59020919	59021106	1000	-	.	gene_id "MSTRG.993"; transcript_id "MSTRG.993.51"; exon_number "1";
1	StringTie	exon	59029935	59030035	1000	-	.	gene_id "MSTRG.993"; transcript_id "MSTRG.993.51"; exon_number "2";
1	StringTie	exon	59152692	59152731	1000	-	.	gene_id "MSTRG.993"; transcript_id "MSTRG.993.51"; exon_number "3";
1	StringTie	exon	59232495	59232594	1000	-	.	gene_id "MSTRG.993"; transcript_id "MSTRG.993.51"; exon_number "4";
1	StringTie	exon	59233325	59233496	1000	-	.	gene_id "MSTRG.993"; transcript_id "MSTRG.993.51"; exon_number "5";
1	StringTie	exon	59354429	59354476	1000	-	.	gene_id "MSTRG.993"; transcript_id "MSTRG.993.51"; exon_number "6";
1	StringTie	exon	59475783	59475856	1000	-	.	gene_id "MSTRG.993"; transcript_id "MSTRG.993.51"; exon_number "7";
1	StringTie	exon	59588612	59588657	1000	-	.	gene_id "MSTRG.993"; transcript_id "MSTRG.993.51"; exon_number "8";
1	StringTie	exon	59644918	59644969	1000	-	.	gene_id "MSTRG.993"; transcript_id "MSTRG.993.51"; exon_number "9";
1	StringTie	exon	59814698	59814925	1000	-	.	gene_id "MSTRG.993"; transcript_id "MSTRG.993.51"; exon_number "10";
1	StringTie	transcript	59020919	59514202	1000	-	.	gene_id "MSTRG.993"; transcript_id "MSTRG.993.52";
1	StringTie	exon	59020919	59021106	1000	-	.	gene_id "MSTRG.993"; transcript_id "MSTRG.993.52"; exon_number "1";
1	StringTie	exon	59029935	59030035	1000	-	.	gene_id "MSTRG.993"; transcript_id "MSTRG.993.52"; exon_number "2";
1	StringTie	exon	59152692	59152731	1000	-	.	gene_id "MSTRG.993"; transcript_id "MSTRG.993.52"; exon_number "3";
1	StringTie	exon	59354429	59354476	1000	-	.	gene_id "MSTRG.993"; transcript_id "MSTRG.993.52"; exon_number "4";
1	StringTie	exon	59475783	59475856	1000	-	.	gene_id "MSTRG.993"; transcript_id "MSTRG.993.52"; exon_number "5";
1	StringTie	exon	59514101	59514202	1000	-	.	gene_id "MSTRG.993"; transcript_id "MSTRG.993.52"; exon_number "6";
1	StringTie	transcript	59020919	59770548	1000	-	.	gene_id "MSTRG.993"; transcript_id "MSTRG.993.54";
1	StringTie	exon	59020919	59021106	1000	-	.	gene_id "MSTRG.993"; transcript_id "MSTRG.993.54"; exon_number "1";
1	StringTie	exon	59021486	59021650	1000	-	.	gene_id "MSTRG.993"; transcript_id "MSTRG.993.54"; exon_number "2";
1	StringTie	exon	59029935	59030035	1000	-	.	gene_id "MSTRG.993"; transcript_id "MSTRG.993.54"; exon_number "3";
1	StringTie	exon	59152692	59152731	1000	-	.	gene_id "MSTRG.993"; transcript_id "MSTRG.993.54"; exon_number "4";
1	StringTie	exon	59232495	59232594	1000	-	.	gene_id "MSTRG.993"; transcript_id "MSTRG.993.54"; exon_number "5";
1	StringTie	exon	59354429	59354476	1000	-	.	gene_id "MSTRG.993"; transcript_id "MSTRG.993.54"; exon_number "6";
1	StringTie	exon	59475783	59475856	1000	-	.	gene_id "MSTRG.993"; transcript_id "MSTRG.993.54"; exon_number "7";
1	StringTie	exon	59588612	59588657	1000	-	.	gene_id "MSTRG.993"; transcript_id "MSTRG.993.54"; exon_number "8";
1	StringTie	exon	59644918	59644969	1000	-	.	gene_id "MSTRG.993"; transcript_id "MSTRG.993.54"; exon_number "9";
1	StringTie	exon	59770473	59770548	1000	-	.	gene_id "MSTRG.993"; transcript_id "MSTRG.993.54"; exon_number "10";
1	StringTie	transcript	59020919	59770548	1000	-	.	gene_id "MSTRG.993"; transcript_id "MSTRG.993.55";
1	StringTie	exon	59020919	59021106	1000	-	.	gene_id "MSTRG.993"; transcript_id "MSTRG.993.55"; exon_number "1";
1	StringTie	exon	59029935	59030035	1000	-	.	gene_id "MSTRG.993"; transcript_id "MSTRG.993.55"; exon_number "2";
1	StringTie	exon	59152692	59152731	1000	-	.	gene_id "MSTRG.993"; transcript_id "MSTRG.993.55"; exon_number "3";
1	StringTie	exon	59354429	59354476	1000	-	.	gene_id "MSTRG.993"; transcript_id "MSTRG.993.55"; exon_number "4";
1	StringTie	exon	59475783	59475856	1000	-	.	gene_id "MSTRG.993"; transcript_id "MSTRG.993.55"; exon_number "5";
1	StringTie	exon	59570993	59571029	1000	-	.	gene_id "MSTRG.993"; transcript_id "MSTRG.993.55"; exon_number "6";
1	StringTie	exon	59588612	59588657	1000	-	.	gene_id "MSTRG.993"; transcript_id "MSTRG.993.55"; exon_number "7";
1	StringTie	exon	59644918	59644969	1000	-	.	gene_id "MSTRG.993"; transcript_id "MSTRG.993.55"; exon_number "8";
1	StringTie	exon	59770473	59770548	1000	-	.	gene_id "MSTRG.993"; transcript_id "MSTRG.993.55"; exon_number "9";
1	StringTie	transcript	59020919	59814925	1000	-	.	gene_id "MSTRG.993"; transcript_id "MSTRG.993.56";
1	StringTie	exon	59020919	59021102	1000	-	.	gene_id "MSTRG.993"; transcript_id "MSTRG.993.56"; exon_number "1";
1	StringTie	exon	59021486	59021650	1000	-	.	gene_id "MSTRG.993"; transcript_id "MSTRG.993.56"; exon_number "2";
1	StringTie	exon	59029935	59030035	1000	-	.	gene_id "MSTRG.993"; transcript_id "MSTRG.993.56"; exon_number "3";
1	StringTie	exon	59152692	59152731	1000	-	.	gene_id "MSTRG.993"; transcript_id "MSTRG.993.56"; exon_number "4";
1	StringTie	exon	59354429	59354476	1000	-	.	gene_id "MSTRG.993"; transcript_id "MSTRG.993.56"; exon_number "5";
1	StringTie	exon	59475783	59475856	1000	-	.	gene_id "MSTRG.993"; transcript_id "MSTRG.993.56"; exon_number "6";
1	StringTie	exon	59588612	59588657	1000	-	.	gene_id "MSTRG.993"; transcript_id "MSTRG.993.56"; exon_number "7";
1	StringTie	exon	59644918	59644969	1000	-	.	gene_id "MSTRG.993"; transcript_id "MSTRG.993.56"; exon_number "8";
1	StringTie	exon	59814698	59814925	1000	-	.	gene_id "MSTRG.993"; transcript_id "MSTRG.993.56"; exon_number "9";
1	StringTie	transcript	59020919	59814925	1000	-	.	gene_id "MSTRG.993"; transcript_id "MSTRG.993.57";
1	StringTie	exon	59020919	59021106	1000	-	.	gene_id "MSTRG.993"; transcript_id "MSTRG.993.57"; exon_number "1";
1	StringTie	exon	59021486	59021650	1000	-	.	gene_id "MSTRG.993"; transcript_id "MSTRG.993.57"; exon_number "2";
1	StringTie	exon	59029935	59030035	1000	-	.	gene_id "MSTRG.993"; transcript_id "MSTRG.993.57"; exon_number "3";
1	StringTie	exon	59152692	59152731	1000	-	.	gene_id "MSTRG.993"; transcript_id "MSTRG.993.57"; exon_number "4";
1	StringTie	exon	59232495	59232594	1000	-	.	gene_id "MSTRG.993"; transcript_id "MSTRG.993.57"; exon_number "5";
1	StringTie	exon	59354429	59354476	1000	-	.	gene_id "MSTRG.993"; transcript_id "MSTRG.993.57"; exon_number "6";
1	StringTie	exon	59475783	59475856	1000	-	.	gene_id "MSTRG.993"; transcript_id "MSTRG.993.57"; exon_number "7";
1	StringTie	exon	59588565	59588657	1000	-	.	gene_id "MSTRG.993"; transcript_id "MSTRG.993.57"; exon_number "8";
1	StringTie	exon	59644918	59644969	1000	-	.	gene_id "MSTRG.993"; transcript_id "MSTRG.993.57"; exon_number "9";
1	StringTie	exon	59814698	59814925	1000	-	.	gene_id "MSTRG.993"; transcript_id "MSTRG.993.57"; exon_number "10";
1	StringTie	transcript	59020919	59771923	1000	-	.	gene_id "MSTRG.993"; transcript_id "MSTRG.993.58";
1	StringTie	exon	59020919	59021102	1000	-	.	gene_id "MSTRG.993"; transcript_id "MSTRG.993.58"; exon_number "1";
1	StringTie	exon	59029935	59030035	1000	-	.	gene_id "MSTRG.993"; transcript_id "MSTRG.993.58"; exon_number "2";
1	StringTie	exon	59152692	59152731	1000	-	.	gene_id "MSTRG.993"; transcript_id "MSTRG.993.58"; exon_number "3";
1	StringTie	exon	59232495	59232594	1000	-	.	gene_id "MSTRG.993"; transcript_id "MSTRG.993.58"; exon_number "4";
1	StringTie	exon	59354429	59354476	1000	-	.	gene_id "MSTRG.993"; transcript_id "MSTRG.993.58"; exon_number "5";
1	StringTie	exon	59475783	59475856	1000	-	.	gene_id "MSTRG.993"; transcript_id "MSTRG.993.58"; exon_number "6";
1	StringTie	exon	59588612	59588657	1000	-	.	gene_id "MSTRG.993"; transcript_id "MSTRG.993.58"; exon_number "7";
1	StringTie	exon	59644918	59644969	1000	-	.	gene_id "MSTRG.993"; transcript_id "MSTRG.993.58"; exon_number "8";
1	StringTie	exon	59771398	59771923	1000	-	.	gene_id "MSTRG.993"; transcript_id "MSTRG.993.58"; exon_number "9";
1	StringTie	transcript	59020919	59771923	1000	-	.	gene_id "MSTRG.993"; transcript_id "MSTRG.993.60";
1	StringTie	exon	59020919	59021102	1000	-	.	gene_id "MSTRG.993"; transcript_id "MSTRG.993.60"; exon_number "1";
1	StringTie	exon	59029935	59030035	1000	-	.	gene_id "MSTRG.993"; transcript_id "MSTRG.993.60"; exon_number "2";
1	StringTie	exon	59152692	59152731	1000	-	.	gene_id "MSTRG.993"; transcript_id "MSTRG.993.60"; exon_number "3";
1	StringTie	exon	59354429	59354476	1000	-	.	gene_id "MSTRG.993"; transcript_id "MSTRG.993.60"; exon_number "4";
1	StringTie	exon	59475783	59475856	1000	-	.	gene_id "MSTRG.993"; transcript_id "MSTRG.993.60"; exon_number "5";
1	StringTie	exon	59588612	59588657	1000	-	.	gene_id "MSTRG.993"; transcript_id "MSTRG.993.60"; exon_number "6";
1	StringTie	exon	59644918	59644969	1000	-	.	gene_id "MSTRG.993"; transcript_id "MSTRG.993.60"; exon_number "7";
1	StringTie	exon	59771398	59771923	1000	-	.	gene_id "MSTRG.993"; transcript_id "MSTRG.993.60"; exon_number "8";
1	StringTie	transcript	59020919	59770548	1000	-	.	gene_id "MSTRG.993"; transcript_id "MSTRG.993.61";
1	StringTie	exon	59020919	59021106	1000	-	.	gene_id "MSTRG.993"; transcript_id "MSTRG.993.61"; exon_number "1";
1	StringTie	exon	59021486	59021650	1000	-	.	gene_id "MSTRG.993"; transcript_id "MSTRG.993.61"; exon_number "2";
1	StringTie	exon	59029935	59030035	1000	-	.	gene_id "MSTRG.993"; transcript_id "MSTRG.993.61"; exon_number "3";
1	StringTie	exon	59152692	59152731	1000	-	.	gene_id "MSTRG.993"; transcript_id "MSTRG.993.61"; exon_number "4";
1	StringTie	exon	59354429	59354476	1000	-	.	gene_id "MSTRG.993"; transcript_id "MSTRG.993.61"; exon_number "5";
1	StringTie	exon	59588612	59588657	1000	-	.	gene_id "MSTRG.993"; transcript_id "MSTRG.993.61"; exon_number "6";
1	StringTie	exon	59644918	59644969	1000	-	.	gene_id "MSTRG.993"; transcript_id "MSTRG.993.61"; exon_number "7";
1	StringTie	exon	59770473	59770548	1000	-	.	gene_id "MSTRG.993"; transcript_id "MSTRG.993.61"; exon_number "8";
1	StringTie	transcript	59020919	59771923	1000	-	.	gene_id "MSTRG.993"; transcript_id "MSTRG.993.62";
1	StringTie	exon	59020919	59021102	1000	-	.	gene_id "MSTRG.993"; transcript_id "MSTRG.993.62"; exon_number "1";
1	StringTie	exon	59021486	59021650	1000	-	.	gene_id "MSTRG.993"; transcript_id "MSTRG.993.62"; exon_number "2";
1	StringTie	exon	59029935	59030035	1000	-	.	gene_id "MSTRG.993"; transcript_id "MSTRG.993.62"; exon_number "3";
1	StringTie	exon	59152692	59152731	1000	-	.	gene_id "MSTRG.993"; transcript_id "MSTRG.993.62"; exon_number "4";
1	StringTie	exon	59354429	59354476	1000	-	.	gene_id "MSTRG.993"; transcript_id "MSTRG.993.62"; exon_number "5";
1	StringTie	exon	59475783	59475856	1000	-	.	gene_id "MSTRG.993"; transcript_id "MSTRG.993.62"; exon_number "6";
1	StringTie	exon	59588612	59588657	1000	-	.	gene_id "MSTRG.993"; transcript_id "MSTRG.993.62"; exon_number "7";
1	StringTie	exon	59644918	59644969	1000	-	.	gene_id "MSTRG.993"; transcript_id "MSTRG.993.62"; exon_number "8";
1	StringTie	exon	59771398	59771923	1000	-	.	gene_id "MSTRG.993"; transcript_id "MSTRG.993.62"; exon_number "9";
1	StringTie	transcript	59020958	59771923	1000	-	.	gene_id "MSTRG.993"; transcript_id "MSTRG.993.63";
1	StringTie	exon	59020958	59021106	1000	-	.	gene_id "MSTRG.993"; transcript_id "MSTRG.993.63"; exon_number "1";
1	StringTie	exon	59029935	59030035	1000	-	.	gene_id "MSTRG.993"; transcript_id "MSTRG.993.63"; exon_number "2";
1	StringTie	exon	59152692	59152731	1000	-	.	gene_id "MSTRG.993"; transcript_id "MSTRG.993.63"; exon_number "3";
1	StringTie	exon	59354429	59354476	1000	-	.	gene_id "MSTRG.993"; transcript_id "MSTRG.993.63"; exon_number "4";
1	StringTie	exon	59588612	59588657	1000	-	.	gene_id "MSTRG.993"; transcript_id "MSTRG.993.63"; exon_number "5";
1	StringTie	exon	59644918	59644969	1000	-	.	gene_id "MSTRG.993"; transcript_id "MSTRG.993.63"; exon_number "6";
1	StringTie	exon	59771398	59771923	1000	-	.	gene_id "MSTRG.993"; transcript_id "MSTRG.993.63"; exon_number "7";
1	StringTie	transcript	59020973	59814925	1000	-	.	gene_id "MSTRG.993"; transcript_id "MSTRG.993.64";
1	StringTie	exon	59020973	59021106	1000	-	.	gene_id "MSTRG.993"; transcript_id "MSTRG.993.64"; exon_number "1";
1	StringTie	exon	59029935	59030035	1000	-	.	gene_id "MSTRG.993"; transcript_id "MSTRG.993.64"; exon_number "2";
1	StringTie	exon	59152692	59152731	1000	-	.	gene_id "MSTRG.993"; transcript_id "MSTRG.993.64"; exon_number "3";
1	StringTie	exon	59354429	59354476	1000	-	.	gene_id "MSTRG.993"; transcript_id "MSTRG.993.64"; exon_number "4";
1	StringTie	exon	59475783	59475856	1000	-	.	gene_id "MSTRG.993"; transcript_id "MSTRG.993.64"; exon_number "5";
1	StringTie	exon	59570993	59571029	1000	-	.	gene_id "MSTRG.993"; transcript_id "MSTRG.993.64"; exon_number "6";
1	StringTie	exon	59588612	59588657	1000	-	.	gene_id "MSTRG.993"; transcript_id "MSTRG.993.64"; exon_number "7";
1	StringTie	exon	59644918	59644969	1000	-	.	gene_id "MSTRG.993"; transcript_id "MSTRG.993.64"; exon_number "8";
1	StringTie	exon	59814698	59814925	1000	-	.	gene_id "MSTRG.993"; transcript_id "MSTRG.993.64"; exon_number "9";
1	StringTie	transcript	59021486	59814925	1000	-	.	gene_id "MSTRG.993"; transcript_id "MSTRG.993.65";
1	StringTie	exon	59021486	59021650	1000	-	.	gene_id "MSTRG.993"; transcript_id "MSTRG.993.65"; exon_number "1";
1	StringTie	exon	59029935	59030035	1000	-	.	gene_id "MSTRG.993"; transcript_id "MSTRG.993.65"; exon_number "2";
1	StringTie	exon	59152692	59152731	1000	-	.	gene_id "MSTRG.993"; transcript_id "MSTRG.993.65"; exon_number "3";
1	StringTie	exon	59354429	59354476	1000	-	.	gene_id "MSTRG.993"; transcript_id "MSTRG.993.65"; exon_number "4";
1	StringTie	exon	59475783	59475856	1000	-	.	gene_id "MSTRG.993"; transcript_id "MSTRG.993.65"; exon_number "5";
1	StringTie	exon	59570993	59571029	1000	-	.	gene_id "MSTRG.993"; transcript_id "MSTRG.993.65"; exon_number "6";
1	StringTie	exon	59588612	59588657	1000	-	.	gene_id "MSTRG.993"; transcript_id "MSTRG.993.65"; exon_number "7";
1	StringTie	exon	59644918	59644969	1000	-	.	gene_id "MSTRG.993"; transcript_id "MSTRG.993.65"; exon_number "8";
1	StringTie	exon	59814698	59814925	1000	-	.	gene_id "MSTRG.993"; transcript_id "MSTRG.993.65"; exon_number "9";
1	StringTie	transcript	59021607	59279752	1000	-	.	gene_id "MSTRG.993"; transcript_id "MSTRG.993.66";
1	StringTie	exon	59021607	59021650	1000	-	.	gene_id "MSTRG.993"; transcript_id "MSTRG.993.66"; exon_number "1";
1	StringTie	exon	59029935	59030035	1000	-	.	gene_id "MSTRG.993"; transcript_id "MSTRG.993.66"; exon_number "2";
1	StringTie	exon	59152692	59152731	1000	-	.	gene_id "MSTRG.993"; transcript_id "MSTRG.993.66"; exon_number "3";
1	StringTie	exon	59232495	59232594	1000	-	.	gene_id "MSTRG.993"; transcript_id "MSTRG.993.66"; exon_number "4";
1	StringTie	exon	59279627	59279752	1000	-	.	gene_id "MSTRG.993"; transcript_id "MSTRG.993.66"; exon_number "5";
1	StringTie	transcript	59117822	59814925	1000	-	.	gene_id "MSTRG.993"; transcript_id "MSTRG.993.67";
1	StringTie	exon	59117822	59118009	1000	-	.	gene_id "MSTRG.993"; transcript_id "MSTRG.993.67"; exon_number "1";
1	StringTie	exon	59152692	59152731	1000	-	.	gene_id "MSTRG.993"; transcript_id "MSTRG.993.67"; exon_number "2";
1	StringTie	exon	59232495	59232594	1000	-	.	gene_id "MSTRG.993"; transcript_id "MSTRG.993.67"; exon_number "3";
1	StringTie	exon	59354429	59354476	1000	-	.	gene_id "MSTRG.993"; transcript_id "MSTRG.993.67"; exon_number "4";
1	StringTie	exon	59475783	59475856	1000	-	.	gene_id "MSTRG.993"; transcript_id "MSTRG.993.67"; exon_number "5";
1	StringTie	exon	59588612	59588657	1000	-	.	gene_id "MSTRG.993"; transcript_id "MSTRG.993.67"; exon_number "6";
1	StringTie	exon	59644918	59644969	1000	-	.	gene_id "MSTRG.993"; transcript_id "MSTRG.993.67"; exon_number "7";
1	StringTie	exon	59814698	59814925	1000	-	.	gene_id "MSTRG.993"; transcript_id "MSTRG.993.67"; exon_number "8";
1	StringTie	transcript	59170632	59814925	1000	-	.	gene_id "MSTRG.993"; transcript_id "MSTRG.993.68";
1	StringTie	exon	59170632	59170889	1000	-	.	gene_id "MSTRG.993"; transcript_id "MSTRG.993.68"; exon_number "1";
1	StringTie	exon	59354429	59354476	1000	-	.	gene_id "MSTRG.993"; transcript_id "MSTRG.993.68"; exon_number "2";
1	StringTie	exon	59475783	59475856	1000	-	.	gene_id "MSTRG.993"; transcript_id "MSTRG.993.68"; exon_number "3";
1	StringTie	exon	59588612	59588657	1000	-	.	gene_id "MSTRG.993"; transcript_id "MSTRG.993.68"; exon_number "4";
1	StringTie	exon	59644918	59644969	1000	-	.	gene_id "MSTRG.993"; transcript_id "MSTRG.993.68"; exon_number "5";
1	StringTie	exon	59814698	59814925	1000	-	.	gene_id "MSTRG.993"; transcript_id "MSTRG.993.68"; exon_number "6";
1	StringTie	transcript	59170849	59814925	1000	-	.	gene_id "MSTRG.993"; transcript_id "MSTRG.993.69";
1	StringTie	exon	59170849	59170889	1000	-	.	gene_id "MSTRG.993"; transcript_id "MSTRG.993.69"; exon_number "1";
1	StringTie	exon	59354429	59354476	1000	-	.	gene_id "MSTRG.993"; transcript_id "MSTRG.993.69"; exon_number "2";
1	StringTie	exon	59475783	59475856	1000	-	.	gene_id "MSTRG.993"; transcript_id "MSTRG.993.69"; exon_number "3";
1	StringTie	exon	59570993	59571029	1000	-	.	gene_id "MSTRG.993"; transcript_id "MSTRG.993.69"; exon_number "4";
1	StringTie	exon	59588612	59588657	1000	-	.	gene_id "MSTRG.993"; transcript_id "MSTRG.993.69"; exon_number "5";
1	StringTie	exon	59644918	59644969	1000	-	.	gene_id "MSTRG.993"; transcript_id "MSTRG.993.69"; exon_number "6";
1	StringTie	exon	59814698	59814925	1000	-	.	gene_id "MSTRG.993"; transcript_id "MSTRG.993.69"; exon_number "7";
1	StringTie	transcript	59212120	59814925	1000	-	.	gene_id "MSTRG.993"; transcript_id "MSTRG.993.70";
1	StringTie	exon	59212120	59212215	1000	-	.	gene_id "MSTRG.993"; transcript_id "MSTRG.993.70"; exon_number "1";
1	StringTie	exon	59215924	59216017	1000	-	.	gene_id "MSTRG.993"; transcript_id "MSTRG.993.70"; exon_number "2";
1	StringTie	exon	59232495	59232594	1000	-	.	gene_id "MSTRG.993"; transcript_id "MSTRG.993.70"; exon_number "3";
1	StringTie	exon	59354429	59354476	1000	-	.	gene_id "MSTRG.993"; transcript_id "MSTRG.993.70"; exon_number "4";
1	StringTie	exon	59475783	59475856	1000	-	.	gene_id "MSTRG.993"; transcript_id "MSTRG.993.70"; exon_number "5";
1	StringTie	exon	59588612	59588657	1000	-	.	gene_id "MSTRG.993"; transcript_id "MSTRG.993.70"; exon_number "6";
1	StringTie	exon	59644918	59644969	1000	-	.	gene_id "MSTRG.993"; transcript_id "MSTRG.993.70"; exon_number "7";
1	StringTie	exon	59814698	59814925	1000	-	.	gene_id "MSTRG.993"; transcript_id "MSTRG.993.70"; exon_number "8";
1	StringTie	transcript	59215974	59771923	1000	-	.	gene_id "MSTRG.993"; transcript_id "MSTRG.993.71";
1	StringTie	exon	59215974	59216017	1000	-	.	gene_id "MSTRG.993"; transcript_id "MSTRG.993.71"; exon_number "1";
1	StringTie	exon	59354429	59354476	1000	-	.	gene_id "MSTRG.993"; transcript_id "MSTRG.993.71"; exon_number "2";
1	StringTie	exon	59475783	59475856	1000	-	.	gene_id "MSTRG.993"; transcript_id "MSTRG.993.71"; exon_number "3";
1	StringTie	exon	59588565	59588657	1000	-	.	gene_id "MSTRG.993"; transcript_id "MSTRG.993.71"; exon_number "4";
1	StringTie	exon	59644918	59644969	1000	-	.	gene_id "MSTRG.993"; transcript_id "MSTRG.993.71"; exon_number "5";
1	StringTie	exon	59771398	59771923	1000	-	.	gene_id "MSTRG.993"; transcript_id "MSTRG.993.71"; exon_number "6";
1	StringTie	transcript	59215976	59814925	1000	-	.	gene_id "MSTRG.993"; transcript_id "MSTRG.993.72";
1	StringTie	exon	59215976	59216017	1000	-	.	gene_id "MSTRG.993"; transcript_id "MSTRG.993.72"; exon_number "1";
1	StringTie	exon	59354429	59354476	1000	-	.	gene_id "MSTRG.993"; transcript_id "MSTRG.993.72"; exon_number "2";
1	StringTie	exon	59475783	59475856	1000	-	.	gene_id "MSTRG.993"; transcript_id "MSTRG.993.72"; exon_number "3";
1	StringTie	exon	59588612	59588657	1000	-	.	gene_id "MSTRG.993"; transcript_id "MSTRG.993.72"; exon_number "4";
1	StringTie	exon	59644918	59644969	1000	-	.	gene_id "MSTRG.993"; transcript_id "MSTRG.993.72"; exon_number "5";
1	StringTie	exon	59814698	59814925	1000	-	.	gene_id "MSTRG.993"; transcript_id "MSTRG.993.72"; exon_number "6";
1	StringTie	transcript	59215977	59771923	1000	-	.	gene_id "MSTRG.993"; transcript_id "MSTRG.993.73";
1	StringTie	exon	59215977	59216017	1000	-	.	gene_id "MSTRG.993"; transcript_id "MSTRG.993.73"; exon_number "1";
1	StringTie	exon	59354429	59354476	1000	-	.	gene_id "MSTRG.993"; transcript_id "MSTRG.993.73"; exon_number "2";
1	StringTie	exon	59475783	59475856	1000	-	.	gene_id "MSTRG.993"; transcript_id "MSTRG.993.73"; exon_number "3";
1	StringTie	exon	59588612	59588657	1000	-	.	gene_id "MSTRG.993"; transcript_id "MSTRG.993.73"; exon_number "4";
1	StringTie	exon	59644918	59644969	1000	-	.	gene_id "MSTRG.993"; transcript_id "MSTRG.993.73"; exon_number "5";
1	StringTie	exon	59771398	59771923	1000	-	.	gene_id "MSTRG.993"; transcript_id "MSTRG.993.73"; exon_number "6";
1	StringTie	transcript	59215989	59814925	1000	-	.	gene_id "MSTRG.993"; transcript_id "MSTRG.993.74";
1	StringTie	exon	59215989	59216017	1000	-	.	gene_id "MSTRG.993"; transcript_id "MSTRG.993.74"; exon_number "1";
1	StringTie	exon	59354429	59354476	1000	-	.	gene_id "MSTRG.993"; transcript_id "MSTRG.993.74"; exon_number "2";
1	StringTie	exon	59475783	59475856	1000	-	.	gene_id "MSTRG.993"; transcript_id "MSTRG.993.74"; exon_number "3";
1	StringTie	exon	59588612	59588657	1000	-	.	gene_id "MSTRG.993"; transcript_id "MSTRG.993.74"; exon_number "4";
1	StringTie	exon	59644918	59644969	1000	-	.	gene_id "MSTRG.993"; transcript_id "MSTRG.993.74"; exon_number "5";
1	StringTie	exon	59753036	59753187	1000	-	.	gene_id "MSTRG.993"; transcript_id "MSTRG.993.74"; exon_number "6";
1	StringTie	exon	59814698	59814925	1000	-	.	gene_id "MSTRG.993"; transcript_id "MSTRG.993.74"; exon_number "7";
1	StringTie	transcript	59233325	59771923	1000	-	.	gene_id "MSTRG.993"; transcript_id "MSTRG.993.75";
1	StringTie	exon	59233325	59233496	1000	-	.	gene_id "MSTRG.993"; transcript_id "MSTRG.993.75"; exon_number "1";
1	StringTie	exon	59354429	59354476	1000	-	.	gene_id "MSTRG.993"; transcript_id "MSTRG.993.75"; exon_number "2";
1	StringTie	exon	59475783	59475856	1000	-	.	gene_id "MSTRG.993"; transcript_id "MSTRG.993.75"; exon_number "3";
1	StringTie	exon	59588565	59588657	1000	-	.	gene_id "MSTRG.993"; transcript_id "MSTRG.993.75"; exon_number "4";
1	StringTie	exon	59644918	59644969	1000	-	.	gene_id "MSTRG.993"; transcript_id "MSTRG.993.75"; exon_number "5";
1	StringTie	exon	59771398	59771923	1000	-	.	gene_id "MSTRG.993"; transcript_id "MSTRG.993.75"; exon_number "6";
1	StringTie	transcript	59233418	59771923	1000	-	.	gene_id "MSTRG.993"; transcript_id "MSTRG.993.77";
1	StringTie	exon	59233418	59233496	1000	-	.	gene_id "MSTRG.993"; transcript_id "MSTRG.993.77"; exon_number "1";
1	StringTie	exon	59354429	59354476	1000	-	.	gene_id "MSTRG.993"; transcript_id "MSTRG.993.77"; exon_number "2";
1	StringTie	exon	59475783	59475856	1000	-	.	gene_id "MSTRG.993"; transcript_id "MSTRG.993.77"; exon_number "3";
1	StringTie	exon	59588612	59588657	1000	-	.	gene_id "MSTRG.993"; transcript_id "MSTRG.993.77"; exon_number "4";
1	StringTie	exon	59644918	59644969	1000	-	.	gene_id "MSTRG.993"; transcript_id "MSTRG.993.77"; exon_number "5";
1	StringTie	exon	59771398	59771923	1000	-	.	gene_id "MSTRG.993"; transcript_id "MSTRG.993.77"; exon_number "6";
1	StringTie	transcript	59233428	59814925	1000	-	.	gene_id "MSTRG.993"; transcript_id "MSTRG.993.78";
1	StringTie	exon	59233428	59233496	1000	-	.	gene_id "MSTRG.993"; transcript_id "MSTRG.993.78"; exon_number "1";
1	StringTie	exon	59354429	59354476	1000	-	.	gene_id "MSTRG.993"; transcript_id "MSTRG.993.78"; exon_number "2";
1	StringTie	exon	59475783	59475856	1000	-	.	gene_id "MSTRG.993"; transcript_id "MSTRG.993.78"; exon_number "3";
1	StringTie	exon	59588565	59588657	1000	-	.	gene_id "MSTRG.993"; transcript_id "MSTRG.993.78"; exon_number "4";
1	StringTie	exon	59644918	59644969	1000	-	.	gene_id "MSTRG.993"; transcript_id "MSTRG.993.78"; exon_number "5";
1	StringTie	exon	59814698	59814925	1000	-	.	gene_id "MSTRG.993"; transcript_id "MSTRG.993.78"; exon_number "6";
1	StringTie	transcript	59263669	59814925	1000	-	.	gene_id "MSTRG.993"; transcript_id "MSTRG.993.79";
1	StringTie	exon	59263669	59263744	1000	-	.	gene_id "MSTRG.993"; transcript_id "MSTRG.993.79"; exon_number "1";
1	StringTie	exon	59354429	59354476	1000	-	.	gene_id "MSTRG.993"; transcript_id "MSTRG.993.79"; exon_number "2";
1	StringTie	exon	59475783	59475856	1000	-	.	gene_id "MSTRG.993"; transcript_id "MSTRG.993.79"; exon_number "3";
1	StringTie	exon	59588565	59588657	1000	-	.	gene_id "MSTRG.993"; transcript_id "MSTRG.993.79"; exon_number "4";
1	StringTie	exon	59644918	59644969	1000	-	.	gene_id "MSTRG.993"; transcript_id "MSTRG.993.79"; exon_number "5";
1	StringTie	exon	59814698	59814925	1000	-	.	gene_id "MSTRG.993"; transcript_id "MSTRG.993.79"; exon_number "6";
1	StringTie	transcript	59263695	59771923	1000	-	.	gene_id "MSTRG.993"; transcript_id "MSTRG.993.80";
1	StringTie	exon	59263695	59263744	1000	-	.	gene_id "MSTRG.993"; transcript_id "MSTRG.993.80"; exon_number "1";
1	StringTie	exon	59354429	59354476	1000	-	.	gene_id "MSTRG.993"; transcript_id "MSTRG.993.80"; exon_number "2";
1	StringTie	exon	59475783	59475856	1000	-	.	gene_id "MSTRG.993"; transcript_id "MSTRG.993.80"; exon_number "3";
1	StringTie	exon	59588612	59588657	1000	-	.	gene_id "MSTRG.993"; transcript_id "MSTRG.993.80"; exon_number "4";
1	StringTie	exon	59644918	59644969	1000	-	.	gene_id "MSTRG.993"; transcript_id "MSTRG.993.80"; exon_number "5";
1	StringTie	exon	59771398	59771923	1000	-	.	gene_id "MSTRG.993"; transcript_id "MSTRG.993.80"; exon_number "6";
1	StringTie	transcript	59334190	59814925	1000	-	.	gene_id "MSTRG.993"; transcript_id "MSTRG.993.81";
1	StringTie	exon	59334190	59334459	1000	-	.	gene_id "MSTRG.993"; transcript_id "MSTRG.993.81"; exon_number "1";
1	StringTie	exon	59354429	59354476	1000	-	.	gene_id "MSTRG.993"; transcript_id "MSTRG.993.81"; exon_number "2";
1	StringTie	exon	59475783	59475856	1000	-	.	gene_id "MSTRG.993"; transcript_id "MSTRG.993.81"; exon_number "3";
1	StringTie	exon	59588612	59588657	1000	-	.	gene_id "MSTRG.993"; transcript_id "MSTRG.993.81"; exon_number "4";
1	StringTie	exon	59644918	59644969	1000	-	.	gene_id "MSTRG.993"; transcript_id "MSTRG.993.81"; exon_number "5";
1	StringTie	exon	59814698	59814925	1000	-	.	gene_id "MSTRG.993"; transcript_id "MSTRG.993.81"; exon_number "6";
1	StringTie	transcript	59334239	59771923	1000	-	.	gene_id "MSTRG.993"; transcript_id "MSTRG.993.82";
1	StringTie	exon	59334239	59334459	1000	-	.	gene_id "MSTRG.993"; transcript_id "MSTRG.993.82"; exon_number "1";
1	StringTie	exon	59354429	59354476	1000	-	.	gene_id "MSTRG.993"; transcript_id "MSTRG.993.82"; exon_number "2";
1	StringTie	exon	59475783	59475856	1000	-	.	gene_id "MSTRG.993"; transcript_id "MSTRG.993.82"; exon_number "3";
1	StringTie	exon	59588565	59588657	1000	-	.	gene_id "MSTRG.993"; transcript_id "MSTRG.993.82"; exon_number "4";
1	StringTie	exon	59644918	59644969	1000	-	.	gene_id "MSTRG.993"; transcript_id "MSTRG.993.82"; exon_number "5";
1	StringTie	exon	59771398	59771923	1000	-	.	gene_id "MSTRG.993"; transcript_id "MSTRG.993.82"; exon_number "6";
1	StringTie	transcript	59353031	59771923	1000	-	.	gene_id "MSTRG.993"; transcript_id "MSTRG.993.83";
1	StringTie	exon	59353031	59353140	1000	-	.	gene_id "MSTRG.993"; transcript_id "MSTRG.993.83"; exon_number "1";
1	StringTie	exon	59354429	59354476	1000	-	.	gene_id "MSTRG.993"; transcript_id "MSTRG.993.83"; exon_number "2";
1	StringTie	exon	59475783	59475856	1000	-	.	gene_id "MSTRG.993"; transcript_id "MSTRG.993.83"; exon_number "3";
1	StringTie	exon	59588612	59588657	1000	-	.	gene_id "MSTRG.993"; transcript_id "MSTRG.993.83"; exon_number "4";
1	StringTie	exon	59644918	59644969	1000	-	.	gene_id "MSTRG.993"; transcript_id "MSTRG.993.83"; exon_number "5";
1	StringTie	exon	59771398	59771923	1000	-	.	gene_id "MSTRG.993"; transcript_id "MSTRG.993.83"; exon_number "6";
1	StringTie	transcript	59354172	59814925	1000	-	.	gene_id "MSTRG.993"; transcript_id "MSTRG.993.84";
1	StringTie	exon	59354172	59354476	1000	-	.	gene_id "MSTRG.993"; transcript_id "MSTRG.993.84"; exon_number "1";
1	StringTie	exon	59475783	59475856	1000	-	.	gene_id "MSTRG.993"; transcript_id "MSTRG.993.84"; exon_number "2";
1	StringTie	exon	59588612	59588657	1000	-	.	gene_id "MSTRG.993"; transcript_id "MSTRG.993.84"; exon_number "3";
1	StringTie	exon	59644918	59644969	1000	-	.	gene_id "MSTRG.993"; transcript_id "MSTRG.993.84"; exon_number "4";
1	StringTie	exon	59737592	59737647	1000	-	.	gene_id "MSTRG.993"; transcript_id "MSTRG.993.84"; exon_number "5";
1	StringTie	exon	59814698	59814925	1000	-	.	gene_id "MSTRG.993"; transcript_id "MSTRG.993.84"; exon_number "6";
1	StringTie	transcript	59384295	59814925	1000	-	.	gene_id "MSTRG.993"; transcript_id "MSTRG.993.85";
1	StringTie	exon	59384295	59384391	1000	-	.	gene_id "MSTRG.993"; transcript_id "MSTRG.993.85"; exon_number "1";
1	StringTie	exon	59416187	59416244	1000	-	.	gene_id "MSTRG.993"; transcript_id "MSTRG.993.85"; exon_number "2";
1	StringTie	exon	59475783	59475856	1000	-	.	gene_id "MSTRG.993"; transcript_id "MSTRG.993.85"; exon_number "3";
1	StringTie	exon	59588612	59588657	1000	-	.	gene_id "MSTRG.993"; transcript_id "MSTRG.993.85"; exon_number "4";
1	StringTie	exon	59644918	59644969	1000	-	.	gene_id "MSTRG.993"; transcript_id "MSTRG.993.85"; exon_number "5";
1	StringTie	exon	59814698	59814925	1000	-	.	gene_id "MSTRG.993"; transcript_id "MSTRG.993.85"; exon_number "6";
1	StringTie	transcript	59467661	59771923	1000	-	.	gene_id "MSTRG.993"; transcript_id "MSTRG.993.86";
1	StringTie	exon	59467661	59467699	1000	-	.	gene_id "MSTRG.993"; transcript_id "MSTRG.993.86"; exon_number "1";
1	StringTie	exon	59475783	59475856	1000	-	.	gene_id "MSTRG.993"; transcript_id "MSTRG.993.86"; exon_number "2";
1	StringTie	exon	59588612	59588657	1000	-	.	gene_id "MSTRG.993"; transcript_id "MSTRG.993.86"; exon_number "3";
1	StringTie	exon	59644918	59644969	1000	-	.	gene_id "MSTRG.993"; transcript_id "MSTRG.993.86"; exon_number "4";
1	StringTie	exon	59771398	59771923	1000	-	.	gene_id "MSTRG.993"; transcript_id "MSTRG.993.86"; exon_number "5";
1	StringTie	transcript	59514302	59814925	1000	-	.	gene_id "MSTRG.993"; transcript_id "MSTRG.993.87";
1	StringTie	exon	59514302	59514582	1000	-	.	gene_id "MSTRG.993"; transcript_id "MSTRG.993.87"; exon_number "1";
1	StringTie	exon	59588612	59588657	1000	-	.	gene_id "MSTRG.993"; transcript_id "MSTRG.993.87"; exon_number "2";
1	StringTie	exon	59644918	59644969	1000	-	.	gene_id "MSTRG.993"; transcript_id "MSTRG.993.87"; exon_number "3";
1	StringTie	exon	59814698	59814925	1000	-	.	gene_id "MSTRG.993"; transcript_id "MSTRG.993.87"; exon_number "4";
1	StringTie	transcript	59514484	59771923	1000	-	.	gene_id "MSTRG.993"; transcript_id "MSTRG.993.88";
1	StringTie	exon	59514484	59514582	1000	-	.	gene_id "MSTRG.993"; transcript_id "MSTRG.993.88"; exon_number "1";
1	StringTie	exon	59570993	59571029	1000	-	.	gene_id "MSTRG.993"; transcript_id "MSTRG.993.88"; exon_number "2";
1	StringTie	exon	59588612	59588657	1000	-	.	gene_id "MSTRG.993"; transcript_id "MSTRG.993.88"; exon_number "3";
1	StringTie	exon	59644918	59644969	1000	-	.	gene_id "MSTRG.993"; transcript_id "MSTRG.993.88"; exon_number "4";
1	StringTie	exon	59771398	59771923	1000	-	.	gene_id "MSTRG.993"; transcript_id "MSTRG.993.88"; exon_number "5";
1	StringTie	transcript	59514485	59771923	1000	-	.	gene_id "MSTRG.993"; transcript_id "MSTRG.993.89";
1	StringTie	exon	59514485	59514582	1000	-	.	gene_id "MSTRG.993"; transcript_id "MSTRG.993.89"; exon_number "1";
1	StringTie	exon	59588612	59588657	1000	-	.	gene_id "MSTRG.993"; transcript_id "MSTRG.993.89"; exon_number "2";
1	StringTie	exon	59644918	59644969	1000	-	.	gene_id "MSTRG.993"; transcript_id "MSTRG.993.89"; exon_number "3";
1	StringTie	exon	59771398	59771923	1000	-	.	gene_id "MSTRG.993"; transcript_id "MSTRG.993.89"; exon_number "4";
1	StringTie	transcript	59514487	59814925	1000	-	.	gene_id "MSTRG.993"; transcript_id "MSTRG.993.90";
1	StringTie	exon	59514487	59514582	1000	-	.	gene_id "MSTRG.993"; transcript_id "MSTRG.993.90"; exon_number "1";
1	StringTie	exon	59561082	59561154	1000	-	.	gene_id "MSTRG.993"; transcript_id "MSTRG.993.90"; exon_number "2";
1	StringTie	exon	59588612	59588657	1000	-	.	gene_id "MSTRG.993"; transcript_id "MSTRG.993.90"; exon_number "3";
1	StringTie	exon	59644918	59644969	1000	-	.	gene_id "MSTRG.993"; transcript_id "MSTRG.993.90"; exon_number "4";
1	StringTie	exon	59814698	59814925	1000	-	.	gene_id "MSTRG.993"; transcript_id "MSTRG.993.90"; exon_number "5";
1	StringTie	transcript	59539011	59814925	1000	-	.	gene_id "MSTRG.993"; transcript_id "MSTRG.993.91";
1	StringTie	exon	59539011	59539177	1000	-	.	gene_id "MSTRG.993"; transcript_id "MSTRG.993.91"; exon_number "1";
1	StringTie	exon	59588612	59588657	1000	-	.	gene_id "MSTRG.993"; transcript_id "MSTRG.993.91"; exon_number "2";
1	StringTie	exon	59644918	59644969	1000	-	.	gene_id "MSTRG.993"; transcript_id "MSTRG.993.91"; exon_number "3";
1	StringTie	exon	59814698	59814925	1000	-	.	gene_id "MSTRG.993"; transcript_id "MSTRG.993.91"; exon_number "4";
1	StringTie	transcript	59561082	59814925	1000	-	.	gene_id "MSTRG.993"; transcript_id "MSTRG.993.92";
1	StringTie	exon	59561082	59561154	1000	-	.	gene_id "MSTRG.993"; transcript_id "MSTRG.993.92"; exon_number "1";
1	StringTie	exon	59588565	59588657	1000	-	.	gene_id "MSTRG.993"; transcript_id "MSTRG.993.92"; exon_number "2";
1	StringTie	exon	59644918	59644969	1000	-	.	gene_id "MSTRG.993"; transcript_id "MSTRG.993.92"; exon_number "3";
1	StringTie	exon	59814698	59814925	1000	-	.	gene_id "MSTRG.993"; transcript_id "MSTRG.993.92"; exon_number "4";
1	StringTie	transcript	59563122	59814925	1000	-	.	gene_id "MSTRG.993"; transcript_id "MSTRG.993.93";
1	StringTie	exon	59563122	59563170	1000	-	.	gene_id "MSTRG.993"; transcript_id "MSTRG.993.93"; exon_number "1";
1	StringTie	exon	59588612	59588657	1000	-	.	gene_id "MSTRG.993"; transcript_id "MSTRG.993.93"; exon_number "2";
1	StringTie	exon	59644918	59644969	1000	-	.	gene_id "MSTRG.993"; transcript_id "MSTRG.993.93"; exon_number "3";
1	StringTie	exon	59814698	59814925	1000	-	.	gene_id "MSTRG.993"; transcript_id "MSTRG.993.93"; exon_number "4";
1	StringTie	transcript	59565854	59814925	1000	-	.	gene_id "MSTRG.993"; transcript_id "MSTRG.993.94";
1	StringTie	exon	59565854	59566042	1000	-	.	gene_id "MSTRG.993"; transcript_id "MSTRG.993.94"; exon_number "1";
1	StringTie	exon	59570993	59571029	1000	-	.	gene_id "MSTRG.993"; transcript_id "MSTRG.993.94"; exon_number "2";
1	StringTie	exon	59588612	59588657	1000	-	.	gene_id "MSTRG.993"; transcript_id "MSTRG.993.94"; exon_number "3";
1	StringTie	exon	59644918	59644969	1000	-	.	gene_id "MSTRG.993"; transcript_id "MSTRG.993.94"; exon_number "4";
1	StringTie	exon	59814698	59814925	1000	-	.	gene_id "MSTRG.993"; transcript_id "MSTRG.993.94"; exon_number "5";
1	StringTie	transcript	59570814	59771923	1000	-	.	gene_id "MSTRG.993"; transcript_id "MSTRG.993.95";
1	StringTie	exon	59570814	59571029	1000	-	.	gene_id "MSTRG.993"; transcript_id "MSTRG.993.95"; exon_number "1";
1	StringTie	exon	59579131	59579214	1000	-	.	gene_id "MSTRG.993"; transcript_id "MSTRG.993.95"; exon_number "2";
1	StringTie	exon	59588612	59588657	1000	-	.	gene_id "MSTRG.993"; transcript_id "MSTRG.993.95"; exon_number "3";
1	StringTie	exon	59771398	59771923	1000	-	.	gene_id "MSTRG.993"; transcript_id "MSTRG.993.95"; exon_number "4";
1	StringTie	transcript	59612190	59814925	1000	-	.	gene_id "MSTRG.993"; transcript_id "MSTRG.993.96";
1	StringTie	exon	59612190	59612227	1000	-	.	gene_id "MSTRG.993"; transcript_id "MSTRG.993.96"; exon_number "1";
1	StringTie	exon	59627141	59627219	1000	-	.	gene_id "MSTRG.993"; transcript_id "MSTRG.993.96"; exon_number "2";
1	StringTie	exon	59644918	59644969	1000	-	.	gene_id "MSTRG.993"; transcript_id "MSTRG.993.96"; exon_number "3";
1	StringTie	exon	59814698	59814925	1000	-	.	gene_id "MSTRG.993"; transcript_id "MSTRG.993.96"; exon_number "4";
1	StringTie	transcript	59623116	59814925	1000	-	.	gene_id "MSTRG.993"; transcript_id "MSTRG.993.97";
1	StringTie	exon	59623116	59623166	1000	-	.	gene_id "MSTRG.993"; transcript_id "MSTRG.993.97"; exon_number "1";
1	StringTie	exon	59627141	59627219	1000	-	.	gene_id "MSTRG.993"; transcript_id "MSTRG.993.97"; exon_number "2";
1	StringTie	exon	59644918	59644969	1000	-	.	gene_id "MSTRG.993"; transcript_id "MSTRG.993.97"; exon_number "3";
1	StringTie	exon	59814698	59814925	1000	-	.	gene_id "MSTRG.993"; transcript_id "MSTRG.993.97"; exon_number "4";
1	StringTie	transcript	59627174	59814925	1000	-	.	gene_id "MSTRG.993"; transcript_id "MSTRG.993.98";
1	StringTie	exon	59627174	59627233	1000	-	.	gene_id "MSTRG.993"; transcript_id "MSTRG.993.98"; exon_number "1";
1	StringTie	exon	59644918	59644969	1000	-	.	gene_id "MSTRG.993"; transcript_id "MSTRG.993.98"; exon_number "2";
1	StringTie	exon	59814698	59814925	1000	-	.	gene_id "MSTRG.993"; transcript_id "MSTRG.993.98"; exon_number "3";
1	StringTie	transcript	59627180	59814925	1000	-	.	gene_id "MSTRG.993"; transcript_id "MSTRG.993.99";
1	StringTie	exon	59627180	59627219	1000	-	.	gene_id "MSTRG.993"; transcript_id "MSTRG.993.99"; exon_number "1";
1	StringTie	exon	59644918	59644969	1000	-	.	gene_id "MSTRG.993"; transcript_id "MSTRG.993.99"; exon_number "2";
1	StringTie	exon	59737519	59737647	1000	-	.	gene_id "MSTRG.993"; transcript_id "MSTRG.993.99"; exon_number "3";
1	StringTie	exon	59814698	59814925	1000	-	.	gene_id "MSTRG.993"; transcript_id "MSTRG.993.99"; exon_number "4";
1	StringTie	transcript	59732250	59814925	1000	-	.	gene_id "MSTRG.993"; transcript_id "MSTRG.993.100";
1	StringTie	exon	59732250	59732338	1000	-	.	gene_id "MSTRG.993"; transcript_id "MSTRG.993.100"; exon_number "1";
1	StringTie	exon	59737519	59737647	1000	-	.	gene_id "MSTRG.993"; transcript_id "MSTRG.993.100"; exon_number "2";
1	StringTie	exon	59814698	59814925	1000	-	.	gene_id "MSTRG.993"; transcript_id "MSTRG.993.100"; exon_number "3";
1	StringTie	transcript	59737365	59770548	1000	-	.	gene_id "MSTRG.993"; transcript_id "MSTRG.993.101";
1	StringTie	exon	59737365	59737647	1000	-	.	gene_id "MSTRG.993"; transcript_id "MSTRG.993.101"; exon_number "1";
1	StringTie	exon	59770473	59770548	1000	-	.	gene_id "MSTRG.993"; transcript_id "MSTRG.993.101"; exon_number "2";
1	StringTie	transcript	59792393	59814925	1000	-	.	gene_id "MSTRG.993"; transcript_id "MSTRG.993.102";
1	StringTie	exon	59792393	59792482	1000	-	.	gene_id "MSTRG.993"; transcript_id "MSTRG.993.102"; exon_number "1";
1	StringTie	exon	59814698	59814925	1000	-	.	gene_id "MSTRG.993"; transcript_id "MSTRG.993.102"; exon_number "2";
1	StringTie	transcript	59813731	59814925	1000	-	.	gene_id "MSTRG.993"; transcript_id "MSTRG.993.103";
1	StringTie	exon	59813731	59814315	1000	-	.	gene_id "MSTRG.993"; transcript_id "MSTRG.993.103"; exon_number "1";
1	StringTie	exon	59814698	59814925	1000	-	.	gene_id "MSTRG.993"; transcript_id "MSTRG.993.103"; exon_number "2";
1	StringTie	transcript	59815244	59890449	1000	+	.	gene_id "MSTRG.996"; transcript_id "MSTRG.996.1";
1	StringTie	exon	59815244	59815427	1000	+	.	gene_id "MSTRG.996"; transcript_id "MSTRG.996.1"; exon_number "1";
1	StringTie	exon	59890003	59890449	1000	+	.	gene_id "MSTRG.996"; transcript_id "MSTRG.996.1"; exon_number "2";
1	StringTie	transcript	59815246	59890192	1000	+	.	gene_id "MSTRG.996"; transcript_id "MSTRG.996.2";
1	StringTie	exon	59815246	59815427	1000	+	.	gene_id "MSTRG.996"; transcript_id "MSTRG.996.2"; exon_number "1";
1	StringTie	exon	59865986	59866106	1000	+	.	gene_id "MSTRG.996"; transcript_id "MSTRG.996.2"; exon_number "2";
1	StringTie	exon	59890003	59890192	1000	+	.	gene_id "MSTRG.996"; transcript_id "MSTRG.996.2"; exon_number "3";
1	StringTie	transcript	59815248	59890449	1000	+	.	gene_id "MSTRG.996"; transcript_id "MSTRG.996.3";
1	StringTie	exon	59815248	59815457	1000	+	.	gene_id "MSTRG.996"; transcript_id "MSTRG.996.3"; exon_number "1";
1	StringTie	exon	59890003	59890449	1000	+	.	gene_id "MSTRG.996"; transcript_id "MSTRG.996.3"; exon_number "2";
1	StringTie	transcript	59815249	59816085	1000	+	.	gene_id "MSTRG.996"; transcript_id "MSTRG.996.4";
1	StringTie	exon	59815249	59815427	1000	+	.	gene_id "MSTRG.996"; transcript_id "MSTRG.996.4"; exon_number "1";
1	StringTie	exon	59815717	59816085	1000	+	.	gene_id "MSTRG.996"; transcript_id "MSTRG.996.4"; exon_number "2";
1	StringTie	transcript	59815260	59890192	1000	+	.	gene_id "MSTRG.996"; transcript_id "MSTRG.996.5";
1	StringTie	exon	59815260	59815457	1000	+	.	gene_id "MSTRG.996"; transcript_id "MSTRG.996.5"; exon_number "1";
1	StringTie	exon	59865986	59866181	1000	+	.	gene_id "MSTRG.996"; transcript_id "MSTRG.996.5"; exon_number "2";
1	StringTie	exon	59890003	59890192	1000	+	.	gene_id "MSTRG.996"; transcript_id "MSTRG.996.5"; exon_number "3";
1	StringTie	transcript	59815262	59890192	1000	+	.	gene_id "MSTRG.996"; transcript_id "MSTRG.996.6";
1	StringTie	exon	59815262	59815457	1000	+	.	gene_id "MSTRG.996"; transcript_id "MSTRG.996.6"; exon_number "1";
1	StringTie	exon	59865986	59866106	1000	+	.	gene_id "MSTRG.996"; transcript_id "MSTRG.996.6"; exon_number "2";
1	StringTie	exon	59890003	59890192	1000	+	.	gene_id "MSTRG.996"; transcript_id "MSTRG.996.6"; exon_number "3";
1	StringTie	transcript	59849762	59890192	1000	+	.	gene_id "MSTRG.996"; transcript_id "MSTRG.996.8";
1	StringTie	exon	59849762	59850048	1000	+	.	gene_id "MSTRG.996"; transcript_id "MSTRG.996.8"; exon_number "1";
1	StringTie	exon	59865986	59866181	1000	+	.	gene_id "MSTRG.996"; transcript_id "MSTRG.996.8"; exon_number "2";
1	StringTie	exon	59890003	59890192	1000	+	.	gene_id "MSTRG.996"; transcript_id "MSTRG.996.8"; exon_number "3";
1	StringTie	transcript	59849762	59890192	1000	+	.	gene_id "MSTRG.996"; transcript_id "MSTRG.996.9";
1	StringTie	exon	59849762	59850048	1000	+	.	gene_id "MSTRG.996"; transcript_id "MSTRG.996.9"; exon_number "1";
1	StringTie	exon	59865986	59866106	1000	+	.	gene_id "MSTRG.996"; transcript_id "MSTRG.996.9"; exon_number "2";
1	StringTie	exon	59890003	59890192	1000	+	.	gene_id "MSTRG.996"; transcript_id "MSTRG.996.9"; exon_number "3";
1	StringTie	transcript	59983122	60060120	1000	-	.	gene_id "MSTRG.1000"; transcript_id "MSTRG.1000.1";
1	StringTie	exon	59983122	59983307	1000	-	.	gene_id "MSTRG.1000"; transcript_id "MSTRG.1000.1"; exon_number "1";
1	StringTie	exon	59987558	59987655	1000	-	.	gene_id "MSTRG.1000"; transcript_id "MSTRG.1000.1"; exon_number "2";
1	StringTie	exon	60052397	60052521	1000	-	.	gene_id "MSTRG.1000"; transcript_id "MSTRG.1000.1"; exon_number "3";
1	StringTie	exon	60058027	60058195	1000	-	.	gene_id "MSTRG.1000"; transcript_id "MSTRG.1000.1"; exon_number "4";
1	StringTie	exon	60059941	60060120	1000	-	.	gene_id "MSTRG.1000"; transcript_id "MSTRG.1000.1"; exon_number "5";
1	StringTie	transcript	59983122	60041552	1000	-	.	gene_id "MSTRG.1000"; transcript_id "MSTRG.1000.2";
1	StringTie	exon	59983122	59983307	1000	-	.	gene_id "MSTRG.1000"; transcript_id "MSTRG.1000.2"; exon_number "1";
1	StringTie	exon	59987558	59987655	1000	-	.	gene_id "MSTRG.1000"; transcript_id "MSTRG.1000.2"; exon_number "2";
1	StringTie	exon	60041256	60041552	1000	-	.	gene_id "MSTRG.1000"; transcript_id "MSTRG.1000.2"; exon_number "3";
1	StringTie	transcript	60009328	60041552	1000	-	.	gene_id "MSTRG.1000"; transcript_id "MSTRG.1000.4";
1	StringTie	exon	60009328	60009401	1000	-	.	gene_id "MSTRG.1000"; transcript_id "MSTRG.1000.4"; exon_number "1";
1	StringTie	exon	60012977	60013090	1000	-	.	gene_id "MSTRG.1000"; transcript_id "MSTRG.1000.4"; exon_number "2";
1	StringTie	exon	60014022	60014188	1000	-	.	gene_id "MSTRG.1000"; transcript_id "MSTRG.1000.4"; exon_number "3";
1	StringTie	exon	60041256	60041552	1000	-	.	gene_id "MSTRG.1000"; transcript_id "MSTRG.1000.4"; exon_number "4";
1	StringTie	transcript	60031027	60041552	1000	-	.	gene_id "MSTRG.1000"; transcript_id "MSTRG.1000.5";
1	StringTie	exon	60031027	60031081	1000	-	.	gene_id "MSTRG.1000"; transcript_id "MSTRG.1000.5"; exon_number "1";
1	StringTie	exon	60032637	60032813	1000	-	.	gene_id "MSTRG.1000"; transcript_id "MSTRG.1000.5"; exon_number "2";
1	StringTie	exon	60041256	60041552	1000	-	.	gene_id "MSTRG.1000"; transcript_id "MSTRG.1000.5"; exon_number "3";
1	StringTie	transcript	60051113	60060120	1000	-	.	gene_id "MSTRG.1000"; transcript_id "MSTRG.1000.6";
1	StringTie	exon	60051113	60051221	1000	-	.	gene_id "MSTRG.1000"; transcript_id "MSTRG.1000.6"; exon_number "1";
1	StringTie	exon	60052397	60052521	1000	-	.	gene_id "MSTRG.1000"; transcript_id "MSTRG.1000.6"; exon_number "2";
1	StringTie	exon	60058027	60058195	1000	-	.	gene_id "MSTRG.1000"; transcript_id "MSTRG.1000.6"; exon_number "3";
1	StringTie	exon	60059941	60060120	1000	-	.	gene_id "MSTRG.1000"; transcript_id "MSTRG.1000.6"; exon_number "4";
1	StringTie	transcript	60306484	60407697	1000	+	.	gene_id "MSTRG.1002"; transcript_id "MSTRG.1002.1";
1	StringTie	exon	60306484	60306854	1000	+	.	gene_id "MSTRG.1002"; transcript_id "MSTRG.1002.1"; exon_number "1";
1	StringTie	exon	60367811	60368420	1000	+	.	gene_id "MSTRG.1002"; transcript_id "MSTRG.1002.1"; exon_number "2";
1	StringTie	exon	60407083	60407697	1000	+	.	gene_id "MSTRG.1002"; transcript_id "MSTRG.1002.1"; exon_number "3";
1	StringTie	transcript	60463095	60464068	1000	+	.	gene_id "MSTRG.1003"; transcript_id "MSTRG.1003.1";
1	StringTie	exon	60463095	60464068	1000	+	.	gene_id "MSTRG.1003"; transcript_id "MSTRG.1003.1"; exon_number "1";
1	StringTie	transcript	60463095	60464068	1000	+	.	gene_id "MSTRG.1003"; transcript_id "MSTRG.1003.2";
1	StringTie	exon	60463095	60463244	1000	+	.	gene_id "MSTRG.1003"; transcript_id "MSTRG.1003.2"; exon_number "1";
1	StringTie	exon	60463390	60464068	1000	+	.	gene_id "MSTRG.1003"; transcript_id "MSTRG.1003.2"; exon_number "2";
1	StringTie	transcript	60463095	60464068	1000	+	.	gene_id "MSTRG.1003"; transcript_id "MSTRG.1003.3";
1	StringTie	exon	60463095	60463319	1000	+	.	gene_id "MSTRG.1003"; transcript_id "MSTRG.1003.3"; exon_number "1";
1	StringTie	exon	60463447	60464068	1000	+	.	gene_id "MSTRG.1003"; transcript_id "MSTRG.1003.3"; exon_number "2";
1	StringTie	transcript	60484102	60643598	1000	-	.	gene_id "MSTRG.1005"; transcript_id "MSTRG.1005.1";
1	StringTie	exon	60484102	60484913	1000	-	.	gene_id "MSTRG.1005"; transcript_id "MSTRG.1005.1"; exon_number "1";
1	StringTie	exon	60519664	60519812	1000	-	.	gene_id "MSTRG.1005"; transcript_id "MSTRG.1005.1"; exon_number "2";
1	StringTie	exon	60520277	60520397	1000	-	.	gene_id "MSTRG.1005"; transcript_id "MSTRG.1005.1"; exon_number "3";
1	StringTie	exon	60530157	60530291	1000	-	.	gene_id "MSTRG.1005"; transcript_id "MSTRG.1005.1"; exon_number "4";
1	StringTie	exon	60643501	60643598	1000	-	.	gene_id "MSTRG.1005"; transcript_id "MSTRG.1005.1"; exon_number "5";
1	StringTie	transcript	60530188	60643598	1000	-	.	gene_id "MSTRG.1005"; transcript_id "MSTRG.1005.3";
1	StringTie	exon	60530188	60530291	1000	-	.	gene_id "MSTRG.1005"; transcript_id "MSTRG.1005.3"; exon_number "1";
1	StringTie	exon	60643413	60643598	1000	-	.	gene_id "MSTRG.1005"; transcript_id "MSTRG.1005.3"; exon_number "2";
1	StringTie	transcript	60712987	61192370	1000	-	.	gene_id "MSTRG.1006"; transcript_id "MSTRG.1006.1";
1	StringTie	exon	60712987	60713102	1000	-	.	gene_id "MSTRG.1006"; transcript_id "MSTRG.1006.1"; exon_number "1";
1	StringTie	exon	60798053	60798285	1000	-	.	gene_id "MSTRG.1006"; transcript_id "MSTRG.1006.1"; exon_number "2";
1	StringTie	exon	61191697	61192370	1000	-	.	gene_id "MSTRG.1006"; transcript_id "MSTRG.1006.1"; exon_number "3";
1	StringTie	transcript	61191697	61192370	1000	-	.	gene_id "MSTRG.1006"; transcript_id "MSTRG.1006.2";
1	StringTie	exon	61191697	61191775	1000	-	.	gene_id "MSTRG.1006"; transcript_id "MSTRG.1006.2"; exon_number "1";
1	StringTie	exon	61192113	61192370	1000	-	.	gene_id "MSTRG.1006"; transcript_id "MSTRG.1006.2"; exon_number "2";
1	StringTie	transcript	61789177	61789634	1000	-	.	gene_id "MSTRG.1008"; transcript_id "MSTRG.1008.1";
1	StringTie	exon	61789177	61789634	1000	-	.	gene_id "MSTRG.1008"; transcript_id "MSTRG.1008.1"; exon_number "1";
1	StringTie	transcript	62153659	62877779	1000	-	.	gene_id "MSTRG.1011"; transcript_id "MSTRG.1011.1";
1	StringTie	exon	62153659	62154448	1000	-	.	gene_id "MSTRG.1011"; transcript_id "MSTRG.1011.1"; exon_number "1";
1	StringTie	exon	62877354	62877779	1000	-	.	gene_id "MSTRG.1011"; transcript_id "MSTRG.1011.1"; exon_number "2";
1	StringTie	transcript	62563112	62877779	1000	-	.	gene_id "MSTRG.1011"; transcript_id "MSTRG.1011.2";
1	StringTie	exon	62563112	62563320	1000	-	.	gene_id "MSTRG.1011"; transcript_id "MSTRG.1011.2"; exon_number "1";
1	StringTie	exon	62877354	62877779	1000	-	.	gene_id "MSTRG.1011"; transcript_id "MSTRG.1011.2"; exon_number "2";
1	StringTie	transcript	62572128	62877779	1000	-	.	gene_id "MSTRG.1011"; transcript_id "MSTRG.1011.3";
1	StringTie	exon	62572128	62572692	1000	-	.	gene_id "MSTRG.1011"; transcript_id "MSTRG.1011.3"; exon_number "1";
1	StringTie	exon	62877354	62877779	1000	-	.	gene_id "MSTRG.1011"; transcript_id "MSTRG.1011.3"; exon_number "2";
1	StringTie	transcript	63344865	63345321	1000	+	.	gene_id "MSTRG.1012"; transcript_id "MSTRG.1012.1";
1	StringTie	exon	63344865	63345321	1000	+	.	gene_id "MSTRG.1012"; transcript_id "MSTRG.1012.1"; exon_number "1";
1	StringTie	transcript	63766131	63892967	1000	-	.	gene_id "MSTRG.1019"; transcript_id "MSTRG.1019.1";
1	StringTie	exon	63766131	63766286	1000	-	.	gene_id "MSTRG.1019"; transcript_id "MSTRG.1019.1"; exon_number "1";
1	StringTie	exon	63769507	63769714	1000	-	.	gene_id "MSTRG.1019"; transcript_id "MSTRG.1019.1"; exon_number "2";
1	StringTie	exon	63771083	63771246	1000	-	.	gene_id "MSTRG.1019"; transcript_id "MSTRG.1019.1"; exon_number "3";
1	StringTie	exon	63892605	63892967	1000	-	.	gene_id "MSTRG.1019"; transcript_id "MSTRG.1019.1"; exon_number "4";
1	StringTie	transcript	63769381	63892967	1000	-	.	gene_id "MSTRG.1019"; transcript_id "MSTRG.1019.2";
1	StringTie	exon	63769381	63769714	1000	-	.	gene_id "MSTRG.1019"; transcript_id "MSTRG.1019.2"; exon_number "1";
1	StringTie	exon	63771030	63771246	1000	-	.	gene_id "MSTRG.1019"; transcript_id "MSTRG.1019.2"; exon_number "2";
1	StringTie	exon	63892605	63892967	1000	-	.	gene_id "MSTRG.1019"; transcript_id "MSTRG.1019.2"; exon_number "3";
1	StringTie	transcript	63769507	63871019	1000	-	.	gene_id "MSTRG.1019"; transcript_id "MSTRG.1019.3";
1	StringTie	exon	63769507	63769714	1000	-	.	gene_id "MSTRG.1019"; transcript_id "MSTRG.1019.3"; exon_number "1";
1	StringTie	exon	63771083	63771246	1000	-	.	gene_id "MSTRG.1019"; transcript_id "MSTRG.1019.3"; exon_number "2";
1	StringTie	exon	63870829	63871019	1000	-	.	gene_id "MSTRG.1019"; transcript_id "MSTRG.1019.3"; exon_number "3";
1	StringTie	transcript	63833123	63833850	1000	-	.	gene_id "MSTRG.1020"; transcript_id "MSTRG.1020.1";
1	StringTie	exon	63833123	63833300	1000	-	.	gene_id "MSTRG.1020"; transcript_id "MSTRG.1020.1"; exon_number "1";
1	StringTie	exon	63833393	63833850	1000	-	.	gene_id "MSTRG.1020"; transcript_id "MSTRG.1020.1"; exon_number "2";
1	StringTie	transcript	63833223	63833850	1000	-	.	gene_id "MSTRG.1020"; transcript_id "MSTRG.1020.2";
1	StringTie	exon	63833223	63833300	1000	-	.	gene_id "MSTRG.1020"; transcript_id "MSTRG.1020.2"; exon_number "1";
1	StringTie	exon	63833483	63833850	1000	-	.	gene_id "MSTRG.1020"; transcript_id "MSTRG.1020.2"; exon_number "2";
1	StringTie	transcript	63893072	63922524	1000	+	.	gene_id "MSTRG.1021"; transcript_id "MSTRG.1021.1";
1	StringTie	exon	63893072	63893422	1000	+	.	gene_id "MSTRG.1021"; transcript_id "MSTRG.1021.1"; exon_number "1";
1	StringTie	exon	63913011	63913102	1000	+	.	gene_id "MSTRG.1021"; transcript_id "MSTRG.1021.1"; exon_number "2";
1	StringTie	exon	63921674	63921822	1000	+	.	gene_id "MSTRG.1021"; transcript_id "MSTRG.1021.1"; exon_number "3";
1	StringTie	exon	63922473	63922524	1000	+	.	gene_id "MSTRG.1021"; transcript_id "MSTRG.1021.1"; exon_number "4";
1	StringTie	transcript	63893072	63913347	1000	+	.	gene_id "MSTRG.1021"; transcript_id "MSTRG.1021.2";
1	StringTie	exon	63893072	63893422	1000	+	.	gene_id "MSTRG.1021"; transcript_id "MSTRG.1021.2"; exon_number "1";
1	StringTie	exon	63912089	63912143	1000	+	.	gene_id "MSTRG.1021"; transcript_id "MSTRG.1021.2"; exon_number "2";
1	StringTie	exon	63913011	63913347	1000	+	.	gene_id "MSTRG.1021"; transcript_id "MSTRG.1021.2"; exon_number "3";
1	StringTie	transcript	63893072	63913347	1000	+	.	gene_id "MSTRG.1021"; transcript_id "MSTRG.1021.3";
1	StringTie	exon	63893072	63893422	1000	+	.	gene_id "MSTRG.1021"; transcript_id "MSTRG.1021.3"; exon_number "1";
1	StringTie	exon	63912076	63912143	1000	+	.	gene_id "MSTRG.1021"; transcript_id "MSTRG.1021.3"; exon_number "2";
1	StringTie	exon	63913011	63913347	1000	+	.	gene_id "MSTRG.1021"; transcript_id "MSTRG.1021.3"; exon_number "3";
1	StringTie	transcript	63893094	63920297	1000	+	.	gene_id "MSTRG.1021"; transcript_id "MSTRG.1021.4";
1	StringTie	exon	63893094	63893422	1000	+	.	gene_id "MSTRG.1021"; transcript_id "MSTRG.1021.4"; exon_number "1";
1	StringTie	exon	63913011	63913102	1000	+	.	gene_id "MSTRG.1021"; transcript_id "MSTRG.1021.4"; exon_number "2";
1	StringTie	exon	63920205	63920297	1000	+	.	gene_id "MSTRG.1021"; transcript_id "MSTRG.1021.4"; exon_number "3";
1	StringTie	transcript	63956559	63957169	1000	-	.	gene_id "MSTRG.1024"; transcript_id "MSTRG.1024.1";
1	StringTie	exon	63956559	63956930	1000	-	.	gene_id "MSTRG.1024"; transcript_id "MSTRG.1024.1"; exon_number "1";
1	StringTie	exon	63957019	63957169	1000	-	.	gene_id "MSTRG.1024"; transcript_id "MSTRG.1024.1"; exon_number "2";
1	StringTie	transcript	63957270	63958091	1000	+	.	gene_id "MSTRG.1025"; transcript_id "MSTRG.1025.1";
1	StringTie	exon	63957270	63958091	1000	+	.	gene_id "MSTRG.1025"; transcript_id "MSTRG.1025.1"; exon_number "1";
1	StringTie	transcript	63974176	63977968	1000	-	.	gene_id "MSTRG.1027"; transcript_id "MSTRG.1027.1";
1	StringTie	exon	63974176	63974440	1000	-	.	gene_id "MSTRG.1027"; transcript_id "MSTRG.1027.1"; exon_number "1";
1	StringTie	exon	63977895	63977968	1000	-	.	gene_id "MSTRG.1027"; transcript_id "MSTRG.1027.1"; exon_number "2";
1	StringTie	transcript	63981578	64009729	1000	+	.	gene_id "MSTRG.1028"; transcript_id "MSTRG.1028.1";
1	StringTie	exon	63981578	63981754	1000	+	.	gene_id "MSTRG.1028"; transcript_id "MSTRG.1028.1"; exon_number "1";
1	StringTie	exon	63995615	63995702	1000	+	.	gene_id "MSTRG.1028"; transcript_id "MSTRG.1028.1"; exon_number "2";
1	StringTie	exon	63996961	63997161	1000	+	.	gene_id "MSTRG.1028"; transcript_id "MSTRG.1028.1"; exon_number "3";
1	StringTie	exon	63999569	63999643	1000	+	.	gene_id "MSTRG.1028"; transcript_id "MSTRG.1028.1"; exon_number "4";
1	StringTie	exon	64000325	64000447	1000	+	.	gene_id "MSTRG.1028"; transcript_id "MSTRG.1028.1"; exon_number "5";
1	StringTie	exon	64003159	64003338	1000	+	.	gene_id "MSTRG.1028"; transcript_id "MSTRG.1028.1"; exon_number "6";
1	StringTie	exon	64007920	64008003	1000	+	.	gene_id "MSTRG.1028"; transcript_id "MSTRG.1028.1"; exon_number "7";
1	StringTie	exon	64009470	64009729	1000	+	.	gene_id "MSTRG.1028"; transcript_id "MSTRG.1028.1"; exon_number "8";
1	StringTie	transcript	63981578	64003338	1000	+	.	gene_id "MSTRG.1028"; transcript_id "MSTRG.1028.2";
1	StringTie	exon	63981578	63981754	1000	+	.	gene_id "MSTRG.1028"; transcript_id "MSTRG.1028.2"; exon_number "1";
1	StringTie	exon	63995441	63995702	1000	+	.	gene_id "MSTRG.1028"; transcript_id "MSTRG.1028.2"; exon_number "2";
1	StringTie	exon	63996961	63997161	1000	+	.	gene_id "MSTRG.1028"; transcript_id "MSTRG.1028.2"; exon_number "3";
1	StringTie	exon	63999569	63999643	1000	+	.	gene_id "MSTRG.1028"; transcript_id "MSTRG.1028.2"; exon_number "4";
1	StringTie	exon	64000325	64000447	1000	+	.	gene_id "MSTRG.1028"; transcript_id "MSTRG.1028.2"; exon_number "5";
1	StringTie	exon	64003159	64003338	1000	+	.	gene_id "MSTRG.1028"; transcript_id "MSTRG.1028.2"; exon_number "6";
1	StringTie	transcript	63981591	64009729	1000	+	.	gene_id "MSTRG.1028"; transcript_id "MSTRG.1028.3";
1	StringTie	exon	63981591	63981754	1000	+	.	gene_id "MSTRG.1028"; transcript_id "MSTRG.1028.3"; exon_number "1";
1	StringTie	exon	63983917	63983998	1000	+	.	gene_id "MSTRG.1028"; transcript_id "MSTRG.1028.3"; exon_number "2";
1	StringTie	exon	63995615	63995702	1000	+	.	gene_id "MSTRG.1028"; transcript_id "MSTRG.1028.3"; exon_number "3";
1	StringTie	exon	63996961	63997161	1000	+	.	gene_id "MSTRG.1028"; transcript_id "MSTRG.1028.3"; exon_number "4";
1	StringTie	exon	63999569	63999643	1000	+	.	gene_id "MSTRG.1028"; transcript_id "MSTRG.1028.3"; exon_number "5";
1	StringTie	exon	64000325	64000447	1000	+	.	gene_id "MSTRG.1028"; transcript_id "MSTRG.1028.3"; exon_number "6";
1	StringTie	exon	64003159	64003338	1000	+	.	gene_id "MSTRG.1028"; transcript_id "MSTRG.1028.3"; exon_number "7";
1	StringTie	exon	64007920	64008003	1000	+	.	gene_id "MSTRG.1028"; transcript_id "MSTRG.1028.3"; exon_number "8";
1	StringTie	exon	64009470	64009729	1000	+	.	gene_id "MSTRG.1028"; transcript_id "MSTRG.1028.3"; exon_number "9";
1	StringTie	transcript	63981591	64009729	1000	+	.	gene_id "MSTRG.1028"; transcript_id "MSTRG.1028.4";
1	StringTie	exon	63981591	63981754	1000	+	.	gene_id "MSTRG.1028"; transcript_id "MSTRG.1028.4"; exon_number "1";
1	StringTie	exon	63983917	63983985	1000	+	.	gene_id "MSTRG.1028"; transcript_id "MSTRG.1028.4"; exon_number "2";
1	StringTie	exon	63996961	63997161	1000	+	.	gene_id "MSTRG.1028"; transcript_id "MSTRG.1028.4"; exon_number "3";
1	StringTie	exon	63999569	63999643	1000	+	.	gene_id "MSTRG.1028"; transcript_id "MSTRG.1028.4"; exon_number "4";
1	StringTie	exon	64000325	64000447	1000	+	.	gene_id "MSTRG.1028"; transcript_id "MSTRG.1028.4"; exon_number "5";
1	StringTie	exon	64003159	64003338	1000	+	.	gene_id "MSTRG.1028"; transcript_id "MSTRG.1028.4"; exon_number "6";
1	StringTie	exon	64007920	64008003	1000	+	.	gene_id "MSTRG.1028"; transcript_id "MSTRG.1028.4"; exon_number "7";
1	StringTie	exon	64009470	64009729	1000	+	.	gene_id "MSTRG.1028"; transcript_id "MSTRG.1028.4"; exon_number "8";
1	StringTie	transcript	63981607	64003338	1000	+	.	gene_id "MSTRG.1028"; transcript_id "MSTRG.1028.5";
1	StringTie	exon	63981607	63981754	1000	+	.	gene_id "MSTRG.1028"; transcript_id "MSTRG.1028.5"; exon_number "1";
1	StringTie	exon	63995615	63995702	1000	+	.	gene_id "MSTRG.1028"; transcript_id "MSTRG.1028.5"; exon_number "2";
1	StringTie	exon	63996961	63997161	1000	+	.	gene_id "MSTRG.1028"; transcript_id "MSTRG.1028.5"; exon_number "3";
1	StringTie	exon	63999569	63999643	1000	+	.	gene_id "MSTRG.1028"; transcript_id "MSTRG.1028.5"; exon_number "4";
1	StringTie	exon	64000349	64000447	1000	+	.	gene_id "MSTRG.1028"; transcript_id "MSTRG.1028.5"; exon_number "5";
1	StringTie	exon	64003159	64003338	1000	+	.	gene_id "MSTRG.1028"; transcript_id "MSTRG.1028.5"; exon_number "6";
1	StringTie	transcript	63981616	63999643	1000	+	.	gene_id "MSTRG.1028"; transcript_id "MSTRG.1028.6";
1	StringTie	exon	63981616	63981754	1000	+	.	gene_id "MSTRG.1028"; transcript_id "MSTRG.1028.6"; exon_number "1";
1	StringTie	exon	63996961	63997161	1000	+	.	gene_id "MSTRG.1028"; transcript_id "MSTRG.1028.6"; exon_number "2";
1	StringTie	exon	63999569	63999643	1000	+	.	gene_id "MSTRG.1028"; transcript_id "MSTRG.1028.6"; exon_number "3";
1	StringTie	transcript	63981692	63997072	1000	+	.	gene_id "MSTRG.1028"; transcript_id "MSTRG.1028.7";
1	StringTie	exon	63981692	63981749	1000	+	.	gene_id "MSTRG.1028"; transcript_id "MSTRG.1028.7"; exon_number "1";
1	StringTie	exon	63995615	63995702	1000	+	.	gene_id "MSTRG.1028"; transcript_id "MSTRG.1028.7"; exon_number "2";
1	StringTie	exon	63996961	63997072	1000	+	.	gene_id "MSTRG.1028"; transcript_id "MSTRG.1028.7"; exon_number "3";
1	StringTie	transcript	63981712	63995702	1000	+	.	gene_id "MSTRG.1028"; transcript_id "MSTRG.1028.8";
1	StringTie	exon	63981712	63981754	1000	+	.	gene_id "MSTRG.1028"; transcript_id "MSTRG.1028.8"; exon_number "1";
1	StringTie	exon	63983917	63983985	1000	+	.	gene_id "MSTRG.1028"; transcript_id "MSTRG.1028.8"; exon_number "2";
1	StringTie	exon	63995615	63995702	1000	+	.	gene_id "MSTRG.1028"; transcript_id "MSTRG.1028.8"; exon_number "3";
1	StringTie	transcript	64019391	64019774	1000	-	.	gene_id "MSTRG.1030"; transcript_id "MSTRG.1030.1";
1	StringTie	exon	64019391	64019774	1000	-	.	gene_id "MSTRG.1030"; transcript_id "MSTRG.1030.1"; exon_number "1";
1	StringTie	transcript	64021811	64050079	1000	-	.	gene_id "MSTRG.1031"; transcript_id "MSTRG.1031.1";
1	StringTie	exon	64021811	64021907	1000	-	.	gene_id "MSTRG.1031"; transcript_id "MSTRG.1031.1"; exon_number "1";
1	StringTie	exon	64024315	64024437	1000	-	.	gene_id "MSTRG.1031"; transcript_id "MSTRG.1031.1"; exon_number "2";
1	StringTie	exon	64031715	64031902	1000	-	.	gene_id "MSTRG.1031"; transcript_id "MSTRG.1031.1"; exon_number "3";
1	StringTie	exon	64034269	64034501	1000	-	.	gene_id "MSTRG.1031"; transcript_id "MSTRG.1031.1"; exon_number "4";
1	StringTie	exon	64037846	64038237	1000	-	.	gene_id "MSTRG.1031"; transcript_id "MSTRG.1031.1"; exon_number "5";
1	StringTie	exon	64048142	64048210	1000	-	.	gene_id "MSTRG.1031"; transcript_id "MSTRG.1031.1"; exon_number "6";
1	StringTie	exon	64049950	64050079	1000	-	.	gene_id "MSTRG.1031"; transcript_id "MSTRG.1031.1"; exon_number "7";
1	StringTie	transcript	64034269	64050079	1000	-	.	gene_id "MSTRG.1031"; transcript_id "MSTRG.1031.2";
1	StringTie	exon	64034269	64034501	1000	-	.	gene_id "MSTRG.1031"; transcript_id "MSTRG.1031.2"; exon_number "1";
1	StringTie	exon	64037846	64038237	1000	-	.	gene_id "MSTRG.1031"; transcript_id "MSTRG.1031.2"; exon_number "2";
1	StringTie	exon	64049950	64050079	1000	-	.	gene_id "MSTRG.1031"; transcript_id "MSTRG.1031.2"; exon_number "3";
1	StringTie	transcript	64034377	64050079	1000	-	.	gene_id "MSTRG.1031"; transcript_id "MSTRG.1031.3";
1	StringTie	exon	64034377	64034498	1000	-	.	gene_id "MSTRG.1031"; transcript_id "MSTRG.1031.3"; exon_number "1";
1	StringTie	exon	64037846	64038237	1000	-	.	gene_id "MSTRG.1031"; transcript_id "MSTRG.1031.3"; exon_number "2";
1	StringTie	exon	64048142	64048210	1000	-	.	gene_id "MSTRG.1031"; transcript_id "MSTRG.1031.3"; exon_number "3";
1	StringTie	exon	64049950	64050079	1000	-	.	gene_id "MSTRG.1031"; transcript_id "MSTRG.1031.3"; exon_number "4";
1	StringTie	transcript	64034440	64050079	1000	-	.	gene_id "MSTRG.1031"; transcript_id "MSTRG.1031.4";
1	StringTie	exon	64034440	64034526	1000	-	.	gene_id "MSTRG.1031"; transcript_id "MSTRG.1031.4"; exon_number "1";
1	StringTie	exon	64037846	64038237	1000	-	.	gene_id "MSTRG.1031"; transcript_id "MSTRG.1031.4"; exon_number "2";
1	StringTie	exon	64048142	64048210	1000	-	.	gene_id "MSTRG.1031"; transcript_id "MSTRG.1031.4"; exon_number "3";
1	StringTie	exon	64049950	64050079	1000	-	.	gene_id "MSTRG.1031"; transcript_id "MSTRG.1031.4"; exon_number "4";
1	StringTie	transcript	64037689	64050079	1000	-	.	gene_id "MSTRG.1031"; transcript_id "MSTRG.1031.5";
1	StringTie	exon	64037689	64038237	1000	-	.	gene_id "MSTRG.1031"; transcript_id "MSTRG.1031.5"; exon_number "1";
1	StringTie	exon	64048142	64048210	1000	-	.	gene_id "MSTRG.1031"; transcript_id "MSTRG.1031.5"; exon_number "2";
1	StringTie	exon	64049452	64049548	1000	-	.	gene_id "MSTRG.1031"; transcript_id "MSTRG.1031.5"; exon_number "3";
1	StringTie	exon	64049950	64050079	1000	-	.	gene_id "MSTRG.1031"; transcript_id "MSTRG.1031.5"; exon_number "4";
1	StringTie	transcript	64037846	64050079	1000	-	.	gene_id "MSTRG.1031"; transcript_id "MSTRG.1031.6";
1	StringTie	exon	64037846	64038237	1000	-	.	gene_id "MSTRG.1031"; transcript_id "MSTRG.1031.6"; exon_number "1";
1	StringTie	exon	64048142	64048210	1000	-	.	gene_id "MSTRG.1031"; transcript_id "MSTRG.1031.6"; exon_number "2";
1	StringTie	exon	64049470	64049548	1000	-	.	gene_id "MSTRG.1031"; transcript_id "MSTRG.1031.6"; exon_number "3";
1	StringTie	exon	64049950	64050079	1000	-	.	gene_id "MSTRG.1031"; transcript_id "MSTRG.1031.6"; exon_number "4";
1	StringTie	transcript	64044995	64050079	1000	-	.	gene_id "MSTRG.1031"; transcript_id "MSTRG.1031.7";
1	StringTie	exon	64044995	64045042	1000	-	.	gene_id "MSTRG.1031"; transcript_id "MSTRG.1031.7"; exon_number "1";
1	StringTie	exon	64048142	64048210	1000	-	.	gene_id "MSTRG.1031"; transcript_id "MSTRG.1031.7"; exon_number "2";
1	StringTie	exon	64049950	64050079	1000	-	.	gene_id "MSTRG.1031"; transcript_id "MSTRG.1031.7"; exon_number "3";
1	StringTie	transcript	64072998	64073696	1000	+	.	gene_id "MSTRG.1033"; transcript_id "MSTRG.1033.1";
1	StringTie	exon	64072998	64073696	1000	+	.	gene_id "MSTRG.1033"; transcript_id "MSTRG.1033.1"; exon_number "1";
1	StringTie	transcript	64082014	64171704	1000	+	.	gene_id "MSTRG.1034"; transcript_id "MSTRG.1034.1";
1	StringTie	exon	64082014	64083226	1000	+	.	gene_id "MSTRG.1034"; transcript_id "MSTRG.1034.1"; exon_number "1";
1	StringTie	exon	64152648	64152750	1000	+	.	gene_id "MSTRG.1034"; transcript_id "MSTRG.1034.1"; exon_number "2";
1	StringTie	exon	64155196	64155340	1000	+	.	gene_id "MSTRG.1034"; transcript_id "MSTRG.1034.1"; exon_number "3";
1	StringTie	exon	64165409	64165491	1000	+	.	gene_id "MSTRG.1034"; transcript_id "MSTRG.1034.1"; exon_number "4";
1	StringTie	exon	64166654	64166761	1000	+	.	gene_id "MSTRG.1034"; transcript_id "MSTRG.1034.1"; exon_number "5";
1	StringTie	exon	64167445	64167587	1000	+	.	gene_id "MSTRG.1034"; transcript_id "MSTRG.1034.1"; exon_number "6";
1	StringTie	exon	64171594	64171704	1000	+	.	gene_id "MSTRG.1034"; transcript_id "MSTRG.1034.1"; exon_number "7";
1	StringTie	transcript	64084945	64085435	1000	+	.	gene_id "MSTRG.1035"; transcript_id "MSTRG.1035.1";
1	StringTie	exon	64084945	64085435	1000	+	.	gene_id "MSTRG.1035"; transcript_id "MSTRG.1035.1"; exon_number "1";
1	StringTie	transcript	64091892	64092793	1000	+	.	gene_id "MSTRG.1036"; transcript_id "MSTRG.1036.1";
1	StringTie	exon	64091892	64092793	1000	+	.	gene_id "MSTRG.1036"; transcript_id "MSTRG.1036.1"; exon_number "1";
1	StringTie	transcript	64180131	64180466	1000	+	.	gene_id "MSTRG.1038"; transcript_id "MSTRG.1038.1";
1	StringTie	exon	64180131	64180466	1000	+	.	gene_id "MSTRG.1038"; transcript_id "MSTRG.1038.1"; exon_number "1";
1	StringTie	transcript	64189048	64196019	1000	+	.	gene_id "MSTRG.1041"; transcript_id "MSTRG.1041.1";
1	StringTie	exon	64189048	64189525	1000	+	.	gene_id "MSTRG.1041"; transcript_id "MSTRG.1041.1"; exon_number "1";
1	StringTie	exon	64195851	64196019	1000	+	.	gene_id "MSTRG.1041"; transcript_id "MSTRG.1041.1"; exon_number "2";
1	StringTie	transcript	64199993	64200752	1000	+	.	gene_id "MSTRG.1042"; transcript_id "MSTRG.1042.1";
1	StringTie	exon	64199993	64200752	1000	+	.	gene_id "MSTRG.1042"; transcript_id "MSTRG.1042.1"; exon_number "1";
1	StringTie	transcript	64201689	64202361	1000	+	.	gene_id "MSTRG.1043"; transcript_id "MSTRG.1043.1";
1	StringTie	exon	64201689	64202361	1000	+	.	gene_id "MSTRG.1043"; transcript_id "MSTRG.1043.1"; exon_number "1";
1	StringTie	transcript	64215132	64215448	1000	-	.	gene_id "MSTRG.1045"; transcript_id "MSTRG.1045.1";
1	StringTie	exon	64215132	64215448	1000	-	.	gene_id "MSTRG.1045"; transcript_id "MSTRG.1045.1"; exon_number "1";
1	StringTie	transcript	64217435	64240603	1000	-	.	gene_id "MSTRG.1048"; transcript_id "MSTRG.1048.1";
1	StringTie	exon	64217435	64217739	1000	-	.	gene_id "MSTRG.1048"; transcript_id "MSTRG.1048.1"; exon_number "1";
1	StringTie	exon	64222201	64222355	1000	-	.	gene_id "MSTRG.1048"; transcript_id "MSTRG.1048.1"; exon_number "2";
1	StringTie	exon	64226534	64226617	1000	-	.	gene_id "MSTRG.1048"; transcript_id "MSTRG.1048.1"; exon_number "3";
1	StringTie	exon	64230744	64230966	1000	-	.	gene_id "MSTRG.1048"; transcript_id "MSTRG.1048.1"; exon_number "4";
1	StringTie	exon	64238954	64239140	1000	-	.	gene_id "MSTRG.1048"; transcript_id "MSTRG.1048.1"; exon_number "5";
1	StringTie	exon	64240282	64240603	1000	-	.	gene_id "MSTRG.1048"; transcript_id "MSTRG.1048.1"; exon_number "6";
1	StringTie	transcript	64222238	64240603	1000	-	.	gene_id "MSTRG.1048"; transcript_id "MSTRG.1048.2";
1	StringTie	exon	64222238	64222355	1000	-	.	gene_id "MSTRG.1048"; transcript_id "MSTRG.1048.2"; exon_number "1";
1	StringTie	exon	64226534	64226617	1000	-	.	gene_id "MSTRG.1048"; transcript_id "MSTRG.1048.2"; exon_number "2";
1	StringTie	exon	64230744	64230980	1000	-	.	gene_id "MSTRG.1048"; transcript_id "MSTRG.1048.2"; exon_number "3";
1	StringTie	exon	64238954	64239140	1000	-	.	gene_id "MSTRG.1048"; transcript_id "MSTRG.1048.2"; exon_number "4";
1	StringTie	exon	64240282	64240603	1000	-	.	gene_id "MSTRG.1048"; transcript_id "MSTRG.1048.2"; exon_number "5";
1	StringTie	transcript	64226565	64240603	1000	-	.	gene_id "MSTRG.1048"; transcript_id "MSTRG.1048.4";
1	StringTie	exon	64226565	64226617	1000	-	.	gene_id "MSTRG.1048"; transcript_id "MSTRG.1048.4"; exon_number "1";
1	StringTie	exon	64238954	64239140	1000	-	.	gene_id "MSTRG.1048"; transcript_id "MSTRG.1048.4"; exon_number "2";
1	StringTie	exon	64240282	64240603	1000	-	.	gene_id "MSTRG.1048"; transcript_id "MSTRG.1048.4"; exon_number "3";
1	StringTie	transcript	64230744	64240603	1000	-	.	gene_id "MSTRG.1048"; transcript_id "MSTRG.1048.5";
1	StringTie	exon	64230744	64230966	1000	-	.	gene_id "MSTRG.1048"; transcript_id "MSTRG.1048.5"; exon_number "1";
1	StringTie	exon	64240282	64240603	1000	-	.	gene_id "MSTRG.1048"; transcript_id "MSTRG.1048.5"; exon_number "2";
1	StringTie	transcript	64230765	64240603	1000	-	.	gene_id "MSTRG.1048"; transcript_id "MSTRG.1048.9";
1	StringTie	exon	64230765	64230910	1000	-	.	gene_id "MSTRG.1048"; transcript_id "MSTRG.1048.9"; exon_number "1";
1	StringTie	exon	64238954	64239140	1000	-	.	gene_id "MSTRG.1048"; transcript_id "MSTRG.1048.9"; exon_number "2";
1	StringTie	exon	64240282	64240603	1000	-	.	gene_id "MSTRG.1048"; transcript_id "MSTRG.1048.9"; exon_number "3";
1	StringTie	transcript	64240699	64241059	1000	+	.	gene_id "MSTRG.1049"; transcript_id "MSTRG.1049.1";
1	StringTie	exon	64240699	64241059	1000	+	.	gene_id "MSTRG.1049"; transcript_id "MSTRG.1049.1"; exon_number "1";
1	StringTie	transcript	64246585	64262458	1000	+	.	gene_id "MSTRG.1050"; transcript_id "MSTRG.1050.2";
1	StringTie	exon	64246585	64246785	1000	+	.	gene_id "MSTRG.1050"; transcript_id "MSTRG.1050.2"; exon_number "1";
1	StringTie	exon	64247620	64247710	1000	+	.	gene_id "MSTRG.1050"; transcript_id "MSTRG.1050.2"; exon_number "2";
1	StringTie	exon	64249005	64249148	1000	+	.	gene_id "MSTRG.1050"; transcript_id "MSTRG.1050.2"; exon_number "3";
1	StringTie	exon	64256114	64256235	1000	+	.	gene_id "MSTRG.1050"; transcript_id "MSTRG.1050.2"; exon_number "4";
1	StringTie	exon	64262399	64262458	1000	+	.	gene_id "MSTRG.1050"; transcript_id "MSTRG.1050.2"; exon_number "5";
1	StringTie	transcript	64246591	64262458	1000	+	.	gene_id "MSTRG.1050"; transcript_id "MSTRG.1050.3";
1	StringTie	exon	64246591	64246787	1000	+	.	gene_id "MSTRG.1050"; transcript_id "MSTRG.1050.3"; exon_number "1";
1	StringTie	exon	64247620	64247710	1000	+	.	gene_id "MSTRG.1050"; transcript_id "MSTRG.1050.3"; exon_number "2";
1	StringTie	exon	64249005	64249148	1000	+	.	gene_id "MSTRG.1050"; transcript_id "MSTRG.1050.3"; exon_number "3";
1	StringTie	exon	64253520	64253655	1000	+	.	gene_id "MSTRG.1050"; transcript_id "MSTRG.1050.3"; exon_number "4";
1	StringTie	exon	64256114	64256230	1000	+	.	gene_id "MSTRG.1050"; transcript_id "MSTRG.1050.3"; exon_number "5";
1	StringTie	exon	64262399	64262458	1000	+	.	gene_id "MSTRG.1050"; transcript_id "MSTRG.1050.3"; exon_number "6";
1	StringTie	transcript	64246594	64254661	1000	+	.	gene_id "MSTRG.1050"; transcript_id "MSTRG.1050.4";
1	StringTie	exon	64246594	64246785	1000	+	.	gene_id "MSTRG.1050"; transcript_id "MSTRG.1050.4"; exon_number "1";
1	StringTie	exon	64247620	64247710	1000	+	.	gene_id "MSTRG.1050"; transcript_id "MSTRG.1050.4"; exon_number "2";
1	StringTie	exon	64249005	64249148	1000	+	.	gene_id "MSTRG.1050"; transcript_id "MSTRG.1050.4"; exon_number "3";
1	StringTie	exon	64253520	64253655	1000	+	.	gene_id "MSTRG.1050"; transcript_id "MSTRG.1050.4"; exon_number "4";
1	StringTie	exon	64254587	64254661	1000	+	.	gene_id "MSTRG.1050"; transcript_id "MSTRG.1050.4"; exon_number "5";
1	StringTie	transcript	64246614	64254661	1000	+	.	gene_id "MSTRG.1050"; transcript_id "MSTRG.1050.5";
1	StringTie	exon	64246614	64246785	1000	+	.	gene_id "MSTRG.1050"; transcript_id "MSTRG.1050.5"; exon_number "1";
1	StringTie	exon	64247620	64247710	1000	+	.	gene_id "MSTRG.1050"; transcript_id "MSTRG.1050.5"; exon_number "2";
1	StringTie	exon	64249005	64249148	1000	+	.	gene_id "MSTRG.1050"; transcript_id "MSTRG.1050.5"; exon_number "3";
1	StringTie	exon	64253520	64253655	1000	+	.	gene_id "MSTRG.1050"; transcript_id "MSTRG.1050.5"; exon_number "4";
1	StringTie	exon	64254522	64254661	1000	+	.	gene_id "MSTRG.1050"; transcript_id "MSTRG.1050.5"; exon_number "5";
1	StringTie	transcript	64270556	64271437	1000	+	.	gene_id "MSTRG.1053"; transcript_id "MSTRG.1053.1";
1	StringTie	exon	64270556	64271437	1000	+	.	gene_id "MSTRG.1053"; transcript_id "MSTRG.1053.1"; exon_number "1";
1	StringTie	transcript	64275322	64292612	1000	+	.	gene_id "MSTRG.1055"; transcript_id "MSTRG.1055.1";
1	StringTie	exon	64275322	64275819	1000	+	.	gene_id "MSTRG.1055"; transcript_id "MSTRG.1055.1"; exon_number "1";
1	StringTie	exon	64279287	64279452	1000	+	.	gene_id "MSTRG.1055"; transcript_id "MSTRG.1055.1"; exon_number "2";
1	StringTie	exon	64282693	64282781	1000	+	.	gene_id "MSTRG.1055"; transcript_id "MSTRG.1055.1"; exon_number "3";
1	StringTie	exon	64292497	64292612	1000	+	.	gene_id "MSTRG.1055"; transcript_id "MSTRG.1055.1"; exon_number "4";
1	StringTie	transcript	64275322	64294954	1000	+	.	gene_id "MSTRG.1055"; transcript_id "MSTRG.1055.2";
1	StringTie	exon	64275322	64275666	1000	+	.	gene_id "MSTRG.1055"; transcript_id "MSTRG.1055.2"; exon_number "1";
1	StringTie	exon	64279287	64279452	1000	+	.	gene_id "MSTRG.1055"; transcript_id "MSTRG.1055.2"; exon_number "2";
1	StringTie	exon	64282693	64282781	1000	+	.	gene_id "MSTRG.1055"; transcript_id "MSTRG.1055.2"; exon_number "3";
1	StringTie	exon	64292497	64292607	1000	+	.	gene_id "MSTRG.1055"; transcript_id "MSTRG.1055.2"; exon_number "4";
1	StringTie	exon	64294798	64294954	1000	+	.	gene_id "MSTRG.1055"; transcript_id "MSTRG.1055.2"; exon_number "5";
1	StringTie	transcript	64275322	64294954	1000	+	.	gene_id "MSTRG.1055"; transcript_id "MSTRG.1055.3";
1	StringTie	exon	64275322	64275819	1000	+	.	gene_id "MSTRG.1055"; transcript_id "MSTRG.1055.3"; exon_number "1";
1	StringTie	exon	64279287	64279452	1000	+	.	gene_id "MSTRG.1055"; transcript_id "MSTRG.1055.3"; exon_number "2";
1	StringTie	exon	64282693	64282781	1000	+	.	gene_id "MSTRG.1055"; transcript_id "MSTRG.1055.3"; exon_number "3";
1	StringTie	exon	64283718	64283785	1000	+	.	gene_id "MSTRG.1055"; transcript_id "MSTRG.1055.3"; exon_number "4";
1	StringTie	exon	64289111	64289189	1000	+	.	gene_id "MSTRG.1055"; transcript_id "MSTRG.1055.3"; exon_number "5";
1	StringTie	exon	64292497	64292607	1000	+	.	gene_id "MSTRG.1055"; transcript_id "MSTRG.1055.3"; exon_number "6";
1	StringTie	exon	64294798	64294954	1000	+	.	gene_id "MSTRG.1055"; transcript_id "MSTRG.1055.3"; exon_number "7";
1	StringTie	transcript	64275322	64289189	1000	+	.	gene_id "MSTRG.1055"; transcript_id "MSTRG.1055.4";
1	StringTie	exon	64275322	64275506	1000	+	.	gene_id "MSTRG.1055"; transcript_id "MSTRG.1055.4"; exon_number "1";
1	StringTie	exon	64279287	64279452	1000	+	.	gene_id "MSTRG.1055"; transcript_id "MSTRG.1055.4"; exon_number "2";
1	StringTie	exon	64282693	64282781	1000	+	.	gene_id "MSTRG.1055"; transcript_id "MSTRG.1055.4"; exon_number "3";
1	StringTie	exon	64283718	64283785	1000	+	.	gene_id "MSTRG.1055"; transcript_id "MSTRG.1055.4"; exon_number "4";
1	StringTie	exon	64289111	64289189	1000	+	.	gene_id "MSTRG.1055"; transcript_id "MSTRG.1055.4"; exon_number "5";
1	StringTie	transcript	64275322	64292607	1000	+	.	gene_id "MSTRG.1055"; transcript_id "MSTRG.1055.5";
1	StringTie	exon	64275322	64275666	1000	+	.	gene_id "MSTRG.1055"; transcript_id "MSTRG.1055.5"; exon_number "1";
1	StringTie	exon	64279287	64279452	1000	+	.	gene_id "MSTRG.1055"; transcript_id "MSTRG.1055.5"; exon_number "2";
1	StringTie	exon	64282693	64282781	1000	+	.	gene_id "MSTRG.1055"; transcript_id "MSTRG.1055.5"; exon_number "3";
1	StringTie	exon	64283718	64283785	1000	+	.	gene_id "MSTRG.1055"; transcript_id "MSTRG.1055.5"; exon_number "4";
1	StringTie	exon	64289111	64289189	1000	+	.	gene_id "MSTRG.1055"; transcript_id "MSTRG.1055.5"; exon_number "5";
1	StringTie	exon	64292497	64292607	1000	+	.	gene_id "MSTRG.1055"; transcript_id "MSTRG.1055.5"; exon_number "6";
1	StringTie	transcript	64275338	64292607	1000	+	.	gene_id "MSTRG.1055"; transcript_id "MSTRG.1055.6";
1	StringTie	exon	64275338	64275834	1000	+	.	gene_id "MSTRG.1055"; transcript_id "MSTRG.1055.6"; exon_number "1";
1	StringTie	exon	64279287	64279452	1000	+	.	gene_id "MSTRG.1055"; transcript_id "MSTRG.1055.6"; exon_number "2";
1	StringTie	exon	64282693	64282781	1000	+	.	gene_id "MSTRG.1055"; transcript_id "MSTRG.1055.6"; exon_number "3";
1	StringTie	exon	64292497	64292607	1000	+	.	gene_id "MSTRG.1055"; transcript_id "MSTRG.1055.6"; exon_number "4";
1	StringTie	transcript	64275344	64282929	1000	+	.	gene_id "MSTRG.1055"; transcript_id "MSTRG.1055.7";
1	StringTie	exon	64275344	64275825	1000	+	.	gene_id "MSTRG.1055"; transcript_id "MSTRG.1055.7"; exon_number "1";
1	StringTie	exon	64279287	64279452	1000	+	.	gene_id "MSTRG.1055"; transcript_id "MSTRG.1055.7"; exon_number "2";
1	StringTie	exon	64282693	64282929	1000	+	.	gene_id "MSTRG.1055"; transcript_id "MSTRG.1055.7"; exon_number "3";
1	StringTie	transcript	64275356	64279452	1000	+	.	gene_id "MSTRG.1055"; transcript_id "MSTRG.1055.8";
1	StringTie	exon	64275356	64275611	1000	+	.	gene_id "MSTRG.1055"; transcript_id "MSTRG.1055.8"; exon_number "1";
1	StringTie	exon	64279287	64279452	1000	+	.	gene_id "MSTRG.1055"; transcript_id "MSTRG.1055.8"; exon_number "2";
1	StringTie	transcript	64275365	64292607	1000	+	.	gene_id "MSTRG.1055"; transcript_id "MSTRG.1055.9";
1	StringTie	exon	64275365	64275506	1000	+	.	gene_id "MSTRG.1055"; transcript_id "MSTRG.1055.9"; exon_number "1";
1	StringTie	exon	64279287	64279452	1000	+	.	gene_id "MSTRG.1055"; transcript_id "MSTRG.1055.9"; exon_number "2";
1	StringTie	exon	64282693	64282781	1000	+	.	gene_id "MSTRG.1055"; transcript_id "MSTRG.1055.9"; exon_number "3";
1	StringTie	exon	64292497	64292607	1000	+	.	gene_id "MSTRG.1055"; transcript_id "MSTRG.1055.9"; exon_number "4";
1	StringTie	transcript	64302797	64325181	1000	-	.	gene_id "MSTRG.1058"; transcript_id "MSTRG.1058.1";
1	StringTie	exon	64302797	64302907	1000	-	.	gene_id "MSTRG.1058"; transcript_id "MSTRG.1058.1"; exon_number "1";
1	StringTie	exon	64309132	64309413	1000	-	.	gene_id "MSTRG.1058"; transcript_id "MSTRG.1058.1"; exon_number "2";
1	StringTie	exon	64314306	64314632	1000	-	.	gene_id "MSTRG.1058"; transcript_id "MSTRG.1058.1"; exon_number "3";
1	StringTie	exon	64323378	64323696	1000	-	.	gene_id "MSTRG.1058"; transcript_id "MSTRG.1058.1"; exon_number "4";
1	StringTie	exon	64324974	64325181	1000	-	.	gene_id "MSTRG.1058"; transcript_id "MSTRG.1058.1"; exon_number "5";
1	StringTie	transcript	64309274	64325181	1000	-	.	gene_id "MSTRG.1058"; transcript_id "MSTRG.1058.2";
1	StringTie	exon	64309274	64309413	1000	-	.	gene_id "MSTRG.1058"; transcript_id "MSTRG.1058.2"; exon_number "1";
1	StringTie	exon	64314306	64314632	1000	-	.	gene_id "MSTRG.1058"; transcript_id "MSTRG.1058.2"; exon_number "2";
1	StringTie	exon	64323378	64323485	1000	-	.	gene_id "MSTRG.1058"; transcript_id "MSTRG.1058.2"; exon_number "3";
1	StringTie	exon	64323648	64323696	1000	-	.	gene_id "MSTRG.1058"; transcript_id "MSTRG.1058.2"; exon_number "4";
1	StringTie	exon	64324974	64325181	1000	-	.	gene_id "MSTRG.1058"; transcript_id "MSTRG.1058.2"; exon_number "5";
1	StringTie	transcript	64314306	64325181	1000	-	.	gene_id "MSTRG.1058"; transcript_id "MSTRG.1058.3";
1	StringTie	exon	64314306	64314632	1000	-	.	gene_id "MSTRG.1058"; transcript_id "MSTRG.1058.3"; exon_number "1";
1	StringTie	exon	64323378	64323663	1000	-	.	gene_id "MSTRG.1058"; transcript_id "MSTRG.1058.3"; exon_number "2";
1	StringTie	exon	64324974	64325181	1000	-	.	gene_id "MSTRG.1058"; transcript_id "MSTRG.1058.3"; exon_number "3";
1	StringTie	transcript	64314328	64325181	1000	-	.	gene_id "MSTRG.1058"; transcript_id "MSTRG.1058.4";
1	StringTie	exon	64314328	64314632	1000	-	.	gene_id "MSTRG.1058"; transcript_id "MSTRG.1058.4"; exon_number "1";
1	StringTie	exon	64323378	64323482	1000	-	.	gene_id "MSTRG.1058"; transcript_id "MSTRG.1058.4"; exon_number "2";
1	StringTie	exon	64323648	64323696	1000	-	.	gene_id "MSTRG.1058"; transcript_id "MSTRG.1058.4"; exon_number "3";
1	StringTie	exon	64324974	64325181	1000	-	.	gene_id "MSTRG.1058"; transcript_id "MSTRG.1058.4"; exon_number "4";
1	StringTie	transcript	64323378	64325181	1000	-	.	gene_id "MSTRG.1058"; transcript_id "MSTRG.1058.5";
1	StringTie	exon	64323378	64323485	1000	-	.	gene_id "MSTRG.1058"; transcript_id "MSTRG.1058.5"; exon_number "1";
1	StringTie	exon	64324974	64325181	1000	-	.	gene_id "MSTRG.1058"; transcript_id "MSTRG.1058.5"; exon_number "2";
1	StringTie	transcript	64326806	64329144	1000	-	.	gene_id "MSTRG.1060"; transcript_id "MSTRG.1060.1";
1	StringTie	exon	64326806	64327115	1000	-	.	gene_id "MSTRG.1060"; transcript_id "MSTRG.1060.1"; exon_number "1";
1	StringTie	exon	64328998	64329144	1000	-	.	gene_id "MSTRG.1060"; transcript_id "MSTRG.1060.1"; exon_number "2";
1	StringTie	transcript	64334215	64339791	1000	+	.	gene_id "MSTRG.1062"; transcript_id "MSTRG.1062.1";
1	StringTie	exon	64334215	64334472	1000	+	.	gene_id "MSTRG.1062"; transcript_id "MSTRG.1062.1"; exon_number "1";
1	StringTie	exon	64337658	64337983	1000	+	.	gene_id "MSTRG.1062"; transcript_id "MSTRG.1062.1"; exon_number "2";
1	StringTie	exon	64339286	64339791	1000	+	.	gene_id "MSTRG.1062"; transcript_id "MSTRG.1062.1"; exon_number "3";
1	StringTie	transcript	64334227	64338649	1000	+	.	gene_id "MSTRG.1062"; transcript_id "MSTRG.1062.2";
1	StringTie	exon	64334227	64334472	1000	+	.	gene_id "MSTRG.1062"; transcript_id "MSTRG.1062.2"; exon_number "1";
1	StringTie	exon	64337658	64337983	1000	+	.	gene_id "MSTRG.1062"; transcript_id "MSTRG.1062.2"; exon_number "2";
1	StringTie	exon	64338615	64338649	1000	+	.	gene_id "MSTRG.1062"; transcript_id "MSTRG.1062.2"; exon_number "3";
1	StringTie	transcript	64343830	64344220	1000	+	.	gene_id "MSTRG.1065"; transcript_id "MSTRG.1065.1";
1	StringTie	exon	64343830	64344220	1000	+	.	gene_id "MSTRG.1065"; transcript_id "MSTRG.1065.1"; exon_number "1";
1	StringTie	transcript	64345233	64345836	1000	+	.	gene_id "MSTRG.1067"; transcript_id "MSTRG.1067.1";
1	StringTie	exon	64345233	64345836	1000	+	.	gene_id "MSTRG.1067"; transcript_id "MSTRG.1067.1"; exon_number "1";
1	StringTie	transcript	64347334	64347741	1000	+	.	gene_id "MSTRG.1068"; transcript_id "MSTRG.1068.1";
1	StringTie	exon	64347334	64347741	1000	+	.	gene_id "MSTRG.1068"; transcript_id "MSTRG.1068.1"; exon_number "1";
1	StringTie	transcript	64349887	64367368	1000	+	.	gene_id "MSTRG.1069"; transcript_id "MSTRG.1069.1";
1	StringTie	exon	64349887	64350037	1000	+	.	gene_id "MSTRG.1069"; transcript_id "MSTRG.1069.1"; exon_number "1";
1	StringTie	exon	64358564	64358765	1000	+	.	gene_id "MSTRG.1069"; transcript_id "MSTRG.1069.1"; exon_number "2";
1	StringTie	exon	64360532	64360709	1000	+	.	gene_id "MSTRG.1069"; transcript_id "MSTRG.1069.1"; exon_number "3";
1	StringTie	exon	64361234	64361342	1000	+	.	gene_id "MSTRG.1069"; transcript_id "MSTRG.1069.1"; exon_number "4";
1	StringTie	exon	64362851	64362952	1000	+	.	gene_id "MSTRG.1069"; transcript_id "MSTRG.1069.1"; exon_number "5";
1	StringTie	exon	64365519	64365608	1000	+	.	gene_id "MSTRG.1069"; transcript_id "MSTRG.1069.1"; exon_number "6";
1	StringTie	exon	64367315	64367368	1000	+	.	gene_id "MSTRG.1069"; transcript_id "MSTRG.1069.1"; exon_number "7";
1	StringTie	transcript	64349911	64362952	1000	+	.	gene_id "MSTRG.1069"; transcript_id "MSTRG.1069.2";
1	StringTie	exon	64349911	64350037	1000	+	.	gene_id "MSTRG.1069"; transcript_id "MSTRG.1069.2"; exon_number "1";
1	StringTie	exon	64362851	64362952	1000	+	.	gene_id "MSTRG.1069"; transcript_id "MSTRG.1069.2"; exon_number "2";
1	StringTie	transcript	64359215	64387737	1000	-	.	gene_id "MSTRG.1070"; transcript_id "MSTRG.1070.2";
1	StringTie	exon	64359215	64359429	1000	-	.	gene_id "MSTRG.1070"; transcript_id "MSTRG.1070.2"; exon_number "1";
1	StringTie	exon	64387649	64387737	1000	-	.	gene_id "MSTRG.1070"; transcript_id "MSTRG.1070.2"; exon_number "2";
1	StringTie	transcript	64377545	64387737	1000	-	.	gene_id "MSTRG.1070"; transcript_id "MSTRG.1070.3";
1	StringTie	exon	64377545	64377853	1000	-	.	gene_id "MSTRG.1070"; transcript_id "MSTRG.1070.3"; exon_number "1";
1	StringTie	exon	64387649	64387737	1000	-	.	gene_id "MSTRG.1070"; transcript_id "MSTRG.1070.3"; exon_number "2";
1	StringTie	transcript	64377642	64387737	1000	-	.	gene_id "MSTRG.1070"; transcript_id "MSTRG.1070.4";
1	StringTie	exon	64377642	64377853	1000	-	.	gene_id "MSTRG.1070"; transcript_id "MSTRG.1070.4"; exon_number "1";
1	StringTie	exon	64380944	64381064	1000	-	.	gene_id "MSTRG.1070"; transcript_id "MSTRG.1070.4"; exon_number "2";
1	StringTie	exon	64387649	64387737	1000	-	.	gene_id "MSTRG.1070"; transcript_id "MSTRG.1070.4"; exon_number "3";
1	StringTie	transcript	64380970	64387737	1000	-	.	gene_id "MSTRG.1070"; transcript_id "MSTRG.1070.5";
1	StringTie	exon	64380970	64381064	1000	-	.	gene_id "MSTRG.1070"; transcript_id "MSTRG.1070.5"; exon_number "1";
1	StringTie	exon	64387056	64387105	1000	-	.	gene_id "MSTRG.1070"; transcript_id "MSTRG.1070.5"; exon_number "2";
1	StringTie	exon	64387649	64387737	1000	-	.	gene_id "MSTRG.1070"; transcript_id "MSTRG.1070.5"; exon_number "3";
1	StringTie	transcript	64383088	64387737	1000	-	.	gene_id "MSTRG.1070"; transcript_id "MSTRG.1070.6";
1	StringTie	exon	64383088	64383253	1000	-	.	gene_id "MSTRG.1070"; transcript_id "MSTRG.1070.6"; exon_number "1";
1	StringTie	exon	64387649	64387737	1000	-	.	gene_id "MSTRG.1070"; transcript_id "MSTRG.1070.6"; exon_number "2";
1	StringTie	transcript	64383120	64387737	1000	-	.	gene_id "MSTRG.1070"; transcript_id "MSTRG.1070.7";
1	StringTie	exon	64383120	64383202	1000	-	.	gene_id "MSTRG.1070"; transcript_id "MSTRG.1070.7"; exon_number "1";
1	StringTie	exon	64387649	64387737	1000	-	.	gene_id "MSTRG.1070"; transcript_id "MSTRG.1070.7"; exon_number "2";
1	StringTie	transcript	64387156	64387737	1000	-	.	gene_id "MSTRG.1070"; transcript_id "MSTRG.1070.8";
1	StringTie	exon	64387156	64387220	1000	-	.	gene_id "MSTRG.1070"; transcript_id "MSTRG.1070.8"; exon_number "1";
1	StringTie	exon	64387649	64387737	1000	-	.	gene_id "MSTRG.1070"; transcript_id "MSTRG.1070.8"; exon_number "2";
1	StringTie	transcript	64387925	64395301	1000	+	.	gene_id "MSTRG.1071"; transcript_id "MSTRG.1071.3";
1	StringTie	exon	64387925	64387974	1000	+	.	gene_id "MSTRG.1071"; transcript_id "MSTRG.1071.3"; exon_number "1";
1	StringTie	exon	64391774	64391864	1000	+	.	gene_id "MSTRG.1071"; transcript_id "MSTRG.1071.3"; exon_number "2";
1	StringTie	exon	64394769	64395301	1000	+	.	gene_id "MSTRG.1071"; transcript_id "MSTRG.1071.3"; exon_number "3";
1	StringTie	transcript	64387925	64422185	1000	+	.	gene_id "MSTRG.1071"; transcript_id "MSTRG.1071.4";
1	StringTie	exon	64387925	64387974	1000	+	.	gene_id "MSTRG.1071"; transcript_id "MSTRG.1071.4"; exon_number "1";
1	StringTie	exon	64391774	64391864	1000	+	.	gene_id "MSTRG.1071"; transcript_id "MSTRG.1071.4"; exon_number "2";
1	StringTie	exon	64422092	64422185	1000	+	.	gene_id "MSTRG.1071"; transcript_id "MSTRG.1071.4"; exon_number "3";
1	StringTie	transcript	64387925	64395301	1000	+	.	gene_id "MSTRG.1071"; transcript_id "MSTRG.1071.5";
1	StringTie	exon	64387925	64387974	1000	+	.	gene_id "MSTRG.1071"; transcript_id "MSTRG.1071.5"; exon_number "1";
1	StringTie	exon	64389741	64389866	1000	+	.	gene_id "MSTRG.1071"; transcript_id "MSTRG.1071.5"; exon_number "2";
1	StringTie	exon	64391774	64391864	1000	+	.	gene_id "MSTRG.1071"; transcript_id "MSTRG.1071.5"; exon_number "3";
1	StringTie	exon	64394769	64395301	1000	+	.	gene_id "MSTRG.1071"; transcript_id "MSTRG.1071.5"; exon_number "4";
1	StringTie	transcript	64387931	64389617	1000	+	.	gene_id "MSTRG.1071"; transcript_id "MSTRG.1071.6";
1	StringTie	exon	64387931	64387974	1000	+	.	gene_id "MSTRG.1071"; transcript_id "MSTRG.1071.6"; exon_number "1";
1	StringTie	exon	64389559	64389617	1000	+	.	gene_id "MSTRG.1071"; transcript_id "MSTRG.1071.6"; exon_number "2";
1	StringTie	transcript	64393954	64394363	1000	-	.	gene_id "MSTRG.1072"; transcript_id "MSTRG.1072.1";
1	StringTie	exon	64393954	64394363	1000	-	.	gene_id "MSTRG.1072"; transcript_id "MSTRG.1072.1"; exon_number "1";
1	StringTie	transcript	64397706	64415644	1000	-	.	gene_id "MSTRG.1073"; transcript_id "MSTRG.1073.1";
1	StringTie	exon	64397706	64397855	1000	-	.	gene_id "MSTRG.1073"; transcript_id "MSTRG.1073.1"; exon_number "1";
1	StringTie	exon	64414729	64415644	1000	-	.	gene_id "MSTRG.1073"; transcript_id "MSTRG.1073.1"; exon_number "2";
1	StringTie	transcript	64403573	64415644	1000	-	.	gene_id "MSTRG.1073"; transcript_id "MSTRG.1073.2";
1	StringTie	exon	64403573	64403959	1000	-	.	gene_id "MSTRG.1073"; transcript_id "MSTRG.1073.2"; exon_number "1";
1	StringTie	exon	64409688	64409796	1000	-	.	gene_id "MSTRG.1073"; transcript_id "MSTRG.1073.2"; exon_number "2";
1	StringTie	exon	64414729	64415644	1000	-	.	gene_id "MSTRG.1073"; transcript_id "MSTRG.1073.2"; exon_number "3";
1	StringTie	transcript	64403608	64415644	1000	-	.	gene_id "MSTRG.1073"; transcript_id "MSTRG.1073.3";
1	StringTie	exon	64403608	64403959	1000	-	.	gene_id "MSTRG.1073"; transcript_id "MSTRG.1073.3"; exon_number "1";
1	StringTie	exon	64414729	64415644	1000	-	.	gene_id "MSTRG.1073"; transcript_id "MSTRG.1073.3"; exon_number "2";
1	StringTie	transcript	64403630	64415644	1000	-	.	gene_id "MSTRG.1073"; transcript_id "MSTRG.1073.4";
1	StringTie	exon	64403630	64403716	1000	-	.	gene_id "MSTRG.1073"; transcript_id "MSTRG.1073.4"; exon_number "1";
1	StringTie	exon	64403753	64403959	1000	-	.	gene_id "MSTRG.1073"; transcript_id "MSTRG.1073.4"; exon_number "2";
1	StringTie	exon	64414729	64415644	1000	-	.	gene_id "MSTRG.1073"; transcript_id "MSTRG.1073.4"; exon_number "3";
1	StringTie	transcript	64403874	64406169	1000	-	.	gene_id "MSTRG.1073"; transcript_id "MSTRG.1073.5";
1	StringTie	exon	64403874	64403959	1000	-	.	gene_id "MSTRG.1073"; transcript_id "MSTRG.1073.5"; exon_number "1";
1	StringTie	exon	64406070	64406169	1000	-	.	gene_id "MSTRG.1073"; transcript_id "MSTRG.1073.5"; exon_number "2";
1	StringTie	transcript	64415892	64416244	1000	+	.	gene_id "MSTRG.1074"; transcript_id "MSTRG.1074.1";
1	StringTie	exon	64415892	64416244	1000	+	.	gene_id "MSTRG.1074"; transcript_id "MSTRG.1074.1"; exon_number "1";
1	StringTie	transcript	64422774	64432951	1000	-	.	gene_id "MSTRG.1075"; transcript_id "MSTRG.1075.1";
1	StringTie	exon	64422774	64423227	1000	-	.	gene_id "MSTRG.1075"; transcript_id "MSTRG.1075.1"; exon_number "1";
1	StringTie	exon	64425083	64425218	1000	-	.	gene_id "MSTRG.1075"; transcript_id "MSTRG.1075.1"; exon_number "2";
1	StringTie	exon	64430850	64430938	1000	-	.	gene_id "MSTRG.1075"; transcript_id "MSTRG.1075.1"; exon_number "3";
1	StringTie	exon	64432732	64432951	1000	-	.	gene_id "MSTRG.1075"; transcript_id "MSTRG.1075.1"; exon_number "4";
1	StringTie	transcript	64423060	64432951	1000	-	.	gene_id "MSTRG.1075"; transcript_id "MSTRG.1075.2";
1	StringTie	exon	64423060	64423227	1000	-	.	gene_id "MSTRG.1075"; transcript_id "MSTRG.1075.2"; exon_number "1";
1	StringTie	exon	64425083	64425218	1000	-	.	gene_id "MSTRG.1075"; transcript_id "MSTRG.1075.2"; exon_number "2";
1	StringTie	exon	64430841	64430938	1000	-	.	gene_id "MSTRG.1075"; transcript_id "MSTRG.1075.2"; exon_number "3";
1	StringTie	exon	64432732	64432951	1000	-	.	gene_id "MSTRG.1075"; transcript_id "MSTRG.1075.2"; exon_number "4";
1	StringTie	transcript	64423161	64432951	1000	-	.	gene_id "MSTRG.1075"; transcript_id "MSTRG.1075.3";
1	StringTie	exon	64423161	64423227	1000	-	.	gene_id "MSTRG.1075"; transcript_id "MSTRG.1075.3"; exon_number "1";
1	StringTie	exon	64425083	64425218	1000	-	.	gene_id "MSTRG.1075"; transcript_id "MSTRG.1075.3"; exon_number "2";
1	StringTie	exon	64432732	64432951	1000	-	.	gene_id "MSTRG.1075"; transcript_id "MSTRG.1075.3"; exon_number "3";
1	StringTie	transcript	64423174	64432951	1000	-	.	gene_id "MSTRG.1075"; transcript_id "MSTRG.1075.4";
1	StringTie	exon	64423174	64423227	1000	-	.	gene_id "MSTRG.1075"; transcript_id "MSTRG.1075.4"; exon_number "1";
1	StringTie	exon	64430850	64430938	1000	-	.	gene_id "MSTRG.1075"; transcript_id "MSTRG.1075.4"; exon_number "2";
1	StringTie	exon	64432732	64432951	1000	-	.	gene_id "MSTRG.1075"; transcript_id "MSTRG.1075.4"; exon_number "3";
1	StringTie	transcript	64425088	64432951	1000	-	.	gene_id "MSTRG.1075"; transcript_id "MSTRG.1075.5";
1	StringTie	exon	64425088	64425218	1000	-	.	gene_id "MSTRG.1075"; transcript_id "MSTRG.1075.5"; exon_number "1";
1	StringTie	exon	64430850	64430938	1000	-	.	gene_id "MSTRG.1075"; transcript_id "MSTRG.1075.5"; exon_number "2";
1	StringTie	exon	64432735	64432951	1000	-	.	gene_id "MSTRG.1075"; transcript_id "MSTRG.1075.5"; exon_number "3";
1	StringTie	transcript	64451311	64493473	1000	+	.	gene_id "MSTRG.1079"; transcript_id "MSTRG.1079.1";
1	StringTie	exon	64451311	64451622	1000	+	.	gene_id "MSTRG.1079"; transcript_id "MSTRG.1079.1"; exon_number "1";
1	StringTie	exon	64462575	64462651	1000	+	.	gene_id "MSTRG.1079"; transcript_id "MSTRG.1079.1"; exon_number "2";
1	StringTie	exon	64463147	64463304	1000	+	.	gene_id "MSTRG.1079"; transcript_id "MSTRG.1079.1"; exon_number "3";
1	StringTie	exon	64465839	64465903	1000	+	.	gene_id "MSTRG.1079"; transcript_id "MSTRG.1079.1"; exon_number "4";
1	StringTie	exon	64467176	64467232	1000	+	.	gene_id "MSTRG.1079"; transcript_id "MSTRG.1079.1"; exon_number "5";
1	StringTie	exon	64491256	64491433	1000	+	.	gene_id "MSTRG.1079"; transcript_id "MSTRG.1079.1"; exon_number "6";
1	StringTie	exon	64493316	64493473	1000	+	.	gene_id "MSTRG.1079"; transcript_id "MSTRG.1079.1"; exon_number "7";
1	StringTie	transcript	64451320	64460446	1000	+	.	gene_id "MSTRG.1079"; transcript_id "MSTRG.1079.2";
1	StringTie	exon	64451320	64451622	1000	+	.	gene_id "MSTRG.1079"; transcript_id "MSTRG.1079.2"; exon_number "1";
1	StringTie	exon	64460098	64460446	1000	+	.	gene_id "MSTRG.1079"; transcript_id "MSTRG.1079.2"; exon_number "2";
1	StringTie	transcript	64451331	64491386	1000	+	.	gene_id "MSTRG.1079"; transcript_id "MSTRG.1079.3";
1	StringTie	exon	64451331	64451622	1000	+	.	gene_id "MSTRG.1079"; transcript_id "MSTRG.1079.3"; exon_number "1";
1	StringTie	exon	64465820	64465903	1000	+	.	gene_id "MSTRG.1079"; transcript_id "MSTRG.1079.3"; exon_number "2";
1	StringTie	exon	64467176	64467232	1000	+	.	gene_id "MSTRG.1079"; transcript_id "MSTRG.1079.3"; exon_number "3";
1	StringTie	exon	64481240	64481421	1000	+	.	gene_id "MSTRG.1079"; transcript_id "MSTRG.1079.3"; exon_number "4";
1	StringTie	exon	64491256	64491386	1000	+	.	gene_id "MSTRG.1079"; transcript_id "MSTRG.1079.3"; exon_number "5";
1	StringTie	transcript	64475609	64475836	1000	-	.	gene_id "MSTRG.1080"; transcript_id "MSTRG.1080.1";
1	StringTie	exon	64475609	64475836	1000	-	.	gene_id "MSTRG.1080"; transcript_id "MSTRG.1080.1"; exon_number "1";
1	StringTie	transcript	64548074	64548735	1000	+	.	gene_id "MSTRG.1083"; transcript_id "MSTRG.1083.1";
1	StringTie	exon	64548074	64548735	1000	+	.	gene_id "MSTRG.1083"; transcript_id "MSTRG.1083.1"; exon_number "1";
1	StringTie	transcript	64556221	64630264	1000	-	.	gene_id "MSTRG.1085"; transcript_id "MSTRG.1085.1";
1	StringTie	exon	64556221	64556411	1000	-	.	gene_id "MSTRG.1085"; transcript_id "MSTRG.1085.1"; exon_number "1";
1	StringTie	exon	64627423	64627545	1000	-	.	gene_id "MSTRG.1085"; transcript_id "MSTRG.1085.1"; exon_number "2";
1	StringTie	exon	64630183	64630264	1000	-	.	gene_id "MSTRG.1085"; transcript_id "MSTRG.1085.1"; exon_number "3";
1	StringTie	transcript	64606526	64633797	1000	+	.	gene_id "MSTRG.1086"; transcript_id "MSTRG.1086.1";
1	StringTie	exon	64606526	64606889	1000	+	.	gene_id "MSTRG.1086"; transcript_id "MSTRG.1086.1"; exon_number "1";
1	StringTie	exon	64628298	64628516	1000	+	.	gene_id "MSTRG.1086"; transcript_id "MSTRG.1086.1"; exon_number "2";
1	StringTie	exon	64631135	64631268	1000	+	.	gene_id "MSTRG.1086"; transcript_id "MSTRG.1086.1"; exon_number "3";
1	StringTie	exon	64632454	64632641	1000	+	.	gene_id "MSTRG.1086"; transcript_id "MSTRG.1086.1"; exon_number "4";
1	StringTie	exon	64633523	64633797	1000	+	.	gene_id "MSTRG.1086"; transcript_id "MSTRG.1086.1"; exon_number "5";
1	StringTie	transcript	64606539	64633797	1000	+	.	gene_id "MSTRG.1086"; transcript_id "MSTRG.1086.2";
1	StringTie	exon	64606539	64606889	1000	+	.	gene_id "MSTRG.1086"; transcript_id "MSTRG.1086.2"; exon_number "1";
1	StringTie	exon	64628298	64628516	1000	+	.	gene_id "MSTRG.1086"; transcript_id "MSTRG.1086.2"; exon_number "2";
1	StringTie	exon	64631135	64631268	1000	+	.	gene_id "MSTRG.1086"; transcript_id "MSTRG.1086.2"; exon_number "3";
1	StringTie	exon	64633523	64633797	1000	+	.	gene_id "MSTRG.1086"; transcript_id "MSTRG.1086.2"; exon_number "4";
1	StringTie	transcript	64606539	64632641	1000	+	.	gene_id "MSTRG.1086"; transcript_id "MSTRG.1086.3";
1	StringTie	exon	64606539	64606889	1000	+	.	gene_id "MSTRG.1086"; transcript_id "MSTRG.1086.3"; exon_number "1";
1	StringTie	exon	64631135	64631268	1000	+	.	gene_id "MSTRG.1086"; transcript_id "MSTRG.1086.3"; exon_number "2";
1	StringTie	exon	64632454	64632641	1000	+	.	gene_id "MSTRG.1086"; transcript_id "MSTRG.1086.3"; exon_number "3";
1	StringTie	transcript	64606540	64622916	1000	+	.	gene_id "MSTRG.1086"; transcript_id "MSTRG.1086.4";
1	StringTie	exon	64606540	64606889	1000	+	.	gene_id "MSTRG.1086"; transcript_id "MSTRG.1086.4"; exon_number "1";
1	StringTie	exon	64622622	64622916	1000	+	.	gene_id "MSTRG.1086"; transcript_id "MSTRG.1086.4"; exon_number "2";
1	StringTie	transcript	64643836	64644511	1000	-	.	gene_id "MSTRG.1089"; transcript_id "MSTRG.1089.1";
1	StringTie	exon	64643836	64644511	1000	-	.	gene_id "MSTRG.1089"; transcript_id "MSTRG.1089.1"; exon_number "1";
1	StringTie	transcript	64645654	64646624	1000	-	.	gene_id "MSTRG.1091"; transcript_id "MSTRG.1091.1";
1	StringTie	exon	64645654	64646624	1000	-	.	gene_id "MSTRG.1091"; transcript_id "MSTRG.1091.1"; exon_number "1";
1	StringTie	transcript	64646763	64691783	1000	-	.	gene_id "MSTRG.1092"; transcript_id "MSTRG.1092.1";
1	StringTie	exon	64646763	64646896	1000	-	.	gene_id "MSTRG.1092"; transcript_id "MSTRG.1092.1"; exon_number "1";
1	StringTie	exon	64663517	64663615	1000	-	.	gene_id "MSTRG.1092"; transcript_id "MSTRG.1092.1"; exon_number "2";
1	StringTie	exon	64677725	64677911	1000	-	.	gene_id "MSTRG.1092"; transcript_id "MSTRG.1092.1"; exon_number "3";
1	StringTie	exon	64689635	64689730	1000	-	.	gene_id "MSTRG.1092"; transcript_id "MSTRG.1092.1"; exon_number "4";
1	StringTie	exon	64691735	64691783	1000	-	.	gene_id "MSTRG.1092"; transcript_id "MSTRG.1092.1"; exon_number "5";
1	StringTie	transcript	64646763	64691783	1000	-	.	gene_id "MSTRG.1092"; transcript_id "MSTRG.1092.2";
1	StringTie	exon	64646763	64646896	1000	-	.	gene_id "MSTRG.1092"; transcript_id "MSTRG.1092.2"; exon_number "1";
1	StringTie	exon	64663517	64663615	1000	-	.	gene_id "MSTRG.1092"; transcript_id "MSTRG.1092.2"; exon_number "2";
1	StringTie	exon	64677725	64677911	1000	-	.	gene_id "MSTRG.1092"; transcript_id "MSTRG.1092.2"; exon_number "3";
1	StringTie	exon	64689635	64689730	1000	-	.	gene_id "MSTRG.1092"; transcript_id "MSTRG.1092.2"; exon_number "4";
1	StringTie	exon	64690306	64690353	1000	-	.	gene_id "MSTRG.1092"; transcript_id "MSTRG.1092.2"; exon_number "5";
1	StringTie	exon	64691735	64691783	1000	-	.	gene_id "MSTRG.1092"; transcript_id "MSTRG.1092.2"; exon_number "6";
1	StringTie	transcript	64671258	64671813	1000	-	.	gene_id "MSTRG.1093"; transcript_id "MSTRG.1093.1";
1	StringTie	exon	64671258	64671813	1000	-	.	gene_id "MSTRG.1093"; transcript_id "MSTRG.1093.1"; exon_number "1";
1	StringTie	transcript	64700957	64702487	1000	-	.	gene_id "MSTRG.1094"; transcript_id "MSTRG.1094.1";
1	StringTie	exon	64700957	64702487	1000	-	.	gene_id "MSTRG.1094"; transcript_id "MSTRG.1094.1"; exon_number "1";
1	StringTie	transcript	64823471	64823991	1000	-	.	gene_id "MSTRG.1099"; transcript_id "MSTRG.1099.1";
1	StringTie	exon	64823471	64823991	1000	-	.	gene_id "MSTRG.1099"; transcript_id "MSTRG.1099.1"; exon_number "1";
1	StringTie	transcript	64827461	64827988	1000	-	.	gene_id "MSTRG.1100"; transcript_id "MSTRG.1100.1";
1	StringTie	exon	64827461	64827988	1000	-	.	gene_id "MSTRG.1100"; transcript_id "MSTRG.1100.1"; exon_number "1";
1	StringTie	transcript	64830646	64831369	1000	-	.	gene_id "MSTRG.1101"; transcript_id "MSTRG.1101.1";
1	StringTie	exon	64830646	64831369	1000	-	.	gene_id "MSTRG.1101"; transcript_id "MSTRG.1101.1"; exon_number "1";
1	StringTie	transcript	64853996	64854579	1000	-	.	gene_id "MSTRG.1102"; transcript_id "MSTRG.1102.1";
1	StringTie	exon	64853996	64854579	1000	-	.	gene_id "MSTRG.1102"; transcript_id "MSTRG.1102.1"; exon_number "1";
1	StringTie	transcript	64857504	64858318	1000	-	.	gene_id "MSTRG.1105"; transcript_id "MSTRG.1105.1";
1	StringTie	exon	64857504	64858318	1000	-	.	gene_id "MSTRG.1105"; transcript_id "MSTRG.1105.1"; exon_number "1";
1	StringTie	transcript	64860724	64862507	1000	-	.	gene_id "MSTRG.1106"; transcript_id "MSTRG.1106.1";
1	StringTie	exon	64860724	64862507	1000	-	.	gene_id "MSTRG.1106"; transcript_id "MSTRG.1106.1"; exon_number "1";
1	StringTie	transcript	64862656	64863383	1000	+	.	gene_id "MSTRG.1107"; transcript_id "MSTRG.1107.1";
1	StringTie	exon	64862656	64863383	1000	+	.	gene_id "MSTRG.1107"; transcript_id "MSTRG.1107.1"; exon_number "1";
1	StringTie	transcript	64907563	64912070	1000	+	.	gene_id "MSTRG.1109"; transcript_id "MSTRG.1109.1";
1	StringTie	exon	64907563	64908059	1000	+	.	gene_id "MSTRG.1109"; transcript_id "MSTRG.1109.1"; exon_number "1";
1	StringTie	exon	64911773	64912070	1000	+	.	gene_id "MSTRG.1109"; transcript_id "MSTRG.1109.1"; exon_number "2";
1	StringTie	transcript	64907563	64912070	1000	+	.	gene_id "MSTRG.1109"; transcript_id "MSTRG.1109.2";
1	StringTie	exon	64907563	64907625	1000	+	.	gene_id "MSTRG.1109"; transcript_id "MSTRG.1109.2"; exon_number "1";
1	StringTie	exon	64911773	64912070	1000	+	.	gene_id "MSTRG.1109"; transcript_id "MSTRG.1109.2"; exon_number "2";
1	StringTie	transcript	64907563	64912070	1000	+	.	gene_id "MSTRG.1109"; transcript_id "MSTRG.1109.3";
1	StringTie	exon	64907563	64907625	1000	+	.	gene_id "MSTRG.1109"; transcript_id "MSTRG.1109.3"; exon_number "1";
1	StringTie	exon	64907962	64908059	1000	+	.	gene_id "MSTRG.1109"; transcript_id "MSTRG.1109.3"; exon_number "2";
1	StringTie	exon	64911773	64912070	1000	+	.	gene_id "MSTRG.1109"; transcript_id "MSTRG.1109.3"; exon_number "3";
1	StringTie	transcript	64907563	64912070	1000	+	.	gene_id "MSTRG.1109"; transcript_id "MSTRG.1109.4";
1	StringTie	exon	64907563	64907625	1000	+	.	gene_id "MSTRG.1109"; transcript_id "MSTRG.1109.4"; exon_number "1";
1	StringTie	exon	64908010	64908059	1000	+	.	gene_id "MSTRG.1109"; transcript_id "MSTRG.1109.4"; exon_number "2";
1	StringTie	exon	64911773	64912070	1000	+	.	gene_id "MSTRG.1109"; transcript_id "MSTRG.1109.4"; exon_number "3";
1	StringTie	transcript	64915683	64928348	1000	-	.	gene_id "MSTRG.1110"; transcript_id "MSTRG.1110.1";
1	StringTie	exon	64915683	64915992	1000	-	.	gene_id "MSTRG.1110"; transcript_id "MSTRG.1110.1"; exon_number "1";
1	StringTie	exon	64927945	64928004	1000	-	.	gene_id "MSTRG.1110"; transcript_id "MSTRG.1110.1"; exon_number "2";
1	StringTie	exon	64928231	64928348	1000	-	.	gene_id "MSTRG.1110"; transcript_id "MSTRG.1110.1"; exon_number "3";
1	StringTie	transcript	64915683	64930029	1000	-	.	gene_id "MSTRG.1110"; transcript_id "MSTRG.1110.2";
1	StringTie	exon	64915683	64915992	1000	-	.	gene_id "MSTRG.1110"; transcript_id "MSTRG.1110.2"; exon_number "1";
1	StringTie	exon	64927945	64928004	1000	-	.	gene_id "MSTRG.1110"; transcript_id "MSTRG.1110.2"; exon_number "2";
1	StringTie	exon	64929955	64930029	1000	-	.	gene_id "MSTRG.1110"; transcript_id "MSTRG.1110.2"; exon_number "3";
1	StringTie	transcript	65018155	65046750	1000	-	.	gene_id "MSTRG.1113"; transcript_id "MSTRG.1113.1";
1	StringTie	exon	65018155	65018243	1000	-	.	gene_id "MSTRG.1113"; transcript_id "MSTRG.1113.1"; exon_number "1";
1	StringTie	exon	65018453	65018905	1000	-	.	gene_id "MSTRG.1113"; transcript_id "MSTRG.1113.1"; exon_number "2";
1	StringTie	exon	65046649	65046750	1000	-	.	gene_id "MSTRG.1113"; transcript_id "MSTRG.1113.1"; exon_number "3";
1	StringTie	transcript	65018791	65046750	1000	-	.	gene_id "MSTRG.1113"; transcript_id "MSTRG.1113.2";
1	StringTie	exon	65018791	65018905	1000	-	.	gene_id "MSTRG.1113"; transcript_id "MSTRG.1113.2"; exon_number "1";
1	StringTie	exon	65020062	65020132	1000	-	.	gene_id "MSTRG.1113"; transcript_id "MSTRG.1113.2"; exon_number "2";
1	StringTie	exon	65046649	65046750	1000	-	.	gene_id "MSTRG.1113"; transcript_id "MSTRG.1113.2"; exon_number "3";
1	StringTie	transcript	65046930	65047600	1000	+	.	gene_id "MSTRG.1114"; transcript_id "MSTRG.1114.1";
1	StringTie	exon	65046930	65047170	1000	+	.	gene_id "MSTRG.1114"; transcript_id "MSTRG.1114.1"; exon_number "1";
1	StringTie	exon	65047317	65047396	1000	+	.	gene_id "MSTRG.1114"; transcript_id "MSTRG.1114.1"; exon_number "2";
1	StringTie	exon	65047530	65047600	1000	+	.	gene_id "MSTRG.1114"; transcript_id "MSTRG.1114.1"; exon_number "3";
1	StringTie	transcript	65073559	65074295	1000	-	.	gene_id "MSTRG.1115"; transcript_id "MSTRG.1115.1";
1	StringTie	exon	65073559	65074295	1000	-	.	gene_id "MSTRG.1115"; transcript_id "MSTRG.1115.1"; exon_number "1";
1	StringTie	transcript	65074840	65075737	1000	-	.	gene_id "MSTRG.1116"; transcript_id "MSTRG.1116.1";
1	StringTie	exon	65074840	65075737	1000	-	.	gene_id "MSTRG.1116"; transcript_id "MSTRG.1116.1"; exon_number "1";
1	StringTie	transcript	65076609	65077926	1000	-	.	gene_id "MSTRG.1117"; transcript_id "MSTRG.1117.1";
1	StringTie	exon	65076609	65077926	1000	-	.	gene_id "MSTRG.1117"; transcript_id "MSTRG.1117.1"; exon_number "1";
1	StringTie	transcript	65082508	65096716	1000	-	.	gene_id "MSTRG.1119"; transcript_id "MSTRG.1119.1";
1	StringTie	exon	65082508	65082785	1000	-	.	gene_id "MSTRG.1119"; transcript_id "MSTRG.1119.1"; exon_number "1";
1	StringTie	exon	65084139	65084267	1000	-	.	gene_id "MSTRG.1119"; transcript_id "MSTRG.1119.1"; exon_number "2";
1	StringTie	exon	65096083	65096716	1000	-	.	gene_id "MSTRG.1119"; transcript_id "MSTRG.1119.1"; exon_number "3";
1	StringTie	transcript	65082508	65096716	1000	-	.	gene_id "MSTRG.1119"; transcript_id "MSTRG.1119.2";
1	StringTie	exon	65082508	65082785	1000	-	.	gene_id "MSTRG.1119"; transcript_id "MSTRG.1119.2"; exon_number "1";
1	StringTie	exon	65084305	65084414	1000	-	.	gene_id "MSTRG.1119"; transcript_id "MSTRG.1119.2"; exon_number "2";
1	StringTie	exon	65096083	65096716	1000	-	.	gene_id "MSTRG.1119"; transcript_id "MSTRG.1119.2"; exon_number "3";
1	StringTie	transcript	65082539	65096716	1000	-	.	gene_id "MSTRG.1119"; transcript_id "MSTRG.1119.3";
1	StringTie	exon	65082539	65082785	1000	-	.	gene_id "MSTRG.1119"; transcript_id "MSTRG.1119.3"; exon_number "1";
1	StringTie	exon	65084139	65084414	1000	-	.	gene_id "MSTRG.1119"; transcript_id "MSTRG.1119.3"; exon_number "2";
1	StringTie	exon	65096083	65096716	1000	-	.	gene_id "MSTRG.1119"; transcript_id "MSTRG.1119.3"; exon_number "3";
1	StringTie	transcript	65095202	65096716	1000	-	.	gene_id "MSTRG.1119"; transcript_id "MSTRG.1119.4";
1	StringTie	exon	65095202	65095305	1000	-	.	gene_id "MSTRG.1119"; transcript_id "MSTRG.1119.4"; exon_number "1";
1	StringTie	exon	65096083	65096716	1000	-	.	gene_id "MSTRG.1119"; transcript_id "MSTRG.1119.4"; exon_number "2";
1	StringTie	transcript	65096819	65096961	1000	+	.	gene_id "MSTRG.1121"; transcript_id "MSTRG.1121.1";
1	StringTie	exon	65096819	65096961	1000	+	.	gene_id "MSTRG.1121"; transcript_id "MSTRG.1121.1"; exon_number "1";
1	StringTie	transcript	65140350	65198410	1000	-	.	gene_id "MSTRG.1126"; transcript_id "MSTRG.1126.1";
1	StringTie	exon	65140350	65141150	1000	-	.	gene_id "MSTRG.1126"; transcript_id "MSTRG.1126.1"; exon_number "1";
1	StringTie	exon	65144727	65144803	1000	-	.	gene_id "MSTRG.1126"; transcript_id "MSTRG.1126.1"; exon_number "2";
1	StringTie	exon	65145827	65145937	1000	-	.	gene_id "MSTRG.1126"; transcript_id "MSTRG.1126.1"; exon_number "3";
1	StringTie	exon	65146257	65146369	1000	-	.	gene_id "MSTRG.1126"; transcript_id "MSTRG.1126.1"; exon_number "4";
1	StringTie	exon	65148203	65148321	1000	-	.	gene_id "MSTRG.1126"; transcript_id "MSTRG.1126.1"; exon_number "5";
1	StringTie	exon	65151721	65151851	1000	-	.	gene_id "MSTRG.1126"; transcript_id "MSTRG.1126.1"; exon_number "6";
1	StringTie	exon	65153144	65153176	1000	-	.	gene_id "MSTRG.1126"; transcript_id "MSTRG.1126.1"; exon_number "7";
1	StringTie	exon	65154008	65154137	1000	-	.	gene_id "MSTRG.1126"; transcript_id "MSTRG.1126.1"; exon_number "8";
1	StringTie	exon	65156300	65156404	1000	-	.	gene_id "MSTRG.1126"; transcript_id "MSTRG.1126.1"; exon_number "9";
1	StringTie	exon	65198016	65198072	1000	-	.	gene_id "MSTRG.1126"; transcript_id "MSTRG.1126.1"; exon_number "10";
1	StringTie	exon	65198234	65198410	1000	-	.	gene_id "MSTRG.1126"; transcript_id "MSTRG.1126.1"; exon_number "11";
1	StringTie	transcript	65144727	65198410	1000	-	.	gene_id "MSTRG.1126"; transcript_id "MSTRG.1126.2";
1	StringTie	exon	65144727	65144803	1000	-	.	gene_id "MSTRG.1126"; transcript_id "MSTRG.1126.2"; exon_number "1";
1	StringTie	exon	65148203	65148321	1000	-	.	gene_id "MSTRG.1126"; transcript_id "MSTRG.1126.2"; exon_number "2";
1	StringTie	exon	65151721	65151851	1000	-	.	gene_id "MSTRG.1126"; transcript_id "MSTRG.1126.2"; exon_number "3";
1	StringTie	exon	65153144	65153176	1000	-	.	gene_id "MSTRG.1126"; transcript_id "MSTRG.1126.2"; exon_number "4";
1	StringTie	exon	65154008	65154137	1000	-	.	gene_id "MSTRG.1126"; transcript_id "MSTRG.1126.2"; exon_number "5";
1	StringTie	exon	65156300	65156404	1000	-	.	gene_id "MSTRG.1126"; transcript_id "MSTRG.1126.2"; exon_number "6";
1	StringTie	exon	65198016	65198072	1000	-	.	gene_id "MSTRG.1126"; transcript_id "MSTRG.1126.2"; exon_number "7";
1	StringTie	exon	65198234	65198410	1000	-	.	gene_id "MSTRG.1126"; transcript_id "MSTRG.1126.2"; exon_number "8";
1	StringTie	transcript	65145827	65198410	1000	-	.	gene_id "MSTRG.1126"; transcript_id "MSTRG.1126.3";
1	StringTie	exon	65145827	65145937	1000	-	.	gene_id "MSTRG.1126"; transcript_id "MSTRG.1126.3"; exon_number "1";
1	StringTie	exon	65146257	65146369	1000	-	.	gene_id "MSTRG.1126"; transcript_id "MSTRG.1126.3"; exon_number "2";
1	StringTie	exon	65148203	65148321	1000	-	.	gene_id "MSTRG.1126"; transcript_id "MSTRG.1126.3"; exon_number "3";
1	StringTie	exon	65151721	65151851	1000	-	.	gene_id "MSTRG.1126"; transcript_id "MSTRG.1126.3"; exon_number "4";
1	StringTie	exon	65153144	65153176	1000	-	.	gene_id "MSTRG.1126"; transcript_id "MSTRG.1126.3"; exon_number "5";
1	StringTie	exon	65154008	65154137	1000	-	.	gene_id "MSTRG.1126"; transcript_id "MSTRG.1126.3"; exon_number "6";
1	StringTie	exon	65198016	65198072	1000	-	.	gene_id "MSTRG.1126"; transcript_id "MSTRG.1126.3"; exon_number "7";
1	StringTie	exon	65198234	65198410	1000	-	.	gene_id "MSTRG.1126"; transcript_id "MSTRG.1126.3"; exon_number "8";
1	StringTie	transcript	65145827	65198410	1000	-	.	gene_id "MSTRG.1126"; transcript_id "MSTRG.1126.4";
1	StringTie	exon	65145827	65145937	1000	-	.	gene_id "MSTRG.1126"; transcript_id "MSTRG.1126.4"; exon_number "1";
1	StringTie	exon	65146257	65146369	1000	-	.	gene_id "MSTRG.1126"; transcript_id "MSTRG.1126.4"; exon_number "2";
1	StringTie	exon	65148203	65148321	1000	-	.	gene_id "MSTRG.1126"; transcript_id "MSTRG.1126.4"; exon_number "3";
1	StringTie	exon	65151721	65151851	1000	-	.	gene_id "MSTRG.1126"; transcript_id "MSTRG.1126.4"; exon_number "4";
1	StringTie	exon	65153144	65153176	1000	-	.	gene_id "MSTRG.1126"; transcript_id "MSTRG.1126.4"; exon_number "5";
1	StringTie	exon	65154008	65154137	1000	-	.	gene_id "MSTRG.1126"; transcript_id "MSTRG.1126.4"; exon_number "6";
1	StringTie	exon	65156300	65156404	1000	-	.	gene_id "MSTRG.1126"; transcript_id "MSTRG.1126.4"; exon_number "7";
1	StringTie	exon	65198016	65198072	1000	-	.	gene_id "MSTRG.1126"; transcript_id "MSTRG.1126.4"; exon_number "8";
1	StringTie	exon	65198223	65198410	1000	-	.	gene_id "MSTRG.1126"; transcript_id "MSTRG.1126.4"; exon_number "9";
1	StringTie	transcript	65146257	65198410	1000	-	.	gene_id "MSTRG.1126"; transcript_id "MSTRG.1126.5";
1	StringTie	exon	65146257	65146369	1000	-	.	gene_id "MSTRG.1126"; transcript_id "MSTRG.1126.5"; exon_number "1";
1	StringTie	exon	65148203	65148342	1000	-	.	gene_id "MSTRG.1126"; transcript_id "MSTRG.1126.5"; exon_number "2";
1	StringTie	exon	65151721	65151851	1000	-	.	gene_id "MSTRG.1126"; transcript_id "MSTRG.1126.5"; exon_number "3";
1	StringTie	exon	65153144	65153176	1000	-	.	gene_id "MSTRG.1126"; transcript_id "MSTRG.1126.5"; exon_number "4";
1	StringTie	exon	65154008	65154137	1000	-	.	gene_id "MSTRG.1126"; transcript_id "MSTRG.1126.5"; exon_number "5";
1	StringTie	exon	65156300	65156404	1000	-	.	gene_id "MSTRG.1126"; transcript_id "MSTRG.1126.5"; exon_number "6";
1	StringTie	exon	65198016	65198072	1000	-	.	gene_id "MSTRG.1126"; transcript_id "MSTRG.1126.5"; exon_number "7";
1	StringTie	exon	65198234	65198410	1000	-	.	gene_id "MSTRG.1126"; transcript_id "MSTRG.1126.5"; exon_number "8";
1	StringTie	transcript	65146280	65198410	1000	-	.	gene_id "MSTRG.1126"; transcript_id "MSTRG.1126.6";
1	StringTie	exon	65146280	65146369	1000	-	.	gene_id "MSTRG.1126"; transcript_id "MSTRG.1126.6"; exon_number "1";
1	StringTie	exon	65148203	65148321	1000	-	.	gene_id "MSTRG.1126"; transcript_id "MSTRG.1126.6"; exon_number "2";
1	StringTie	exon	65151721	65151870	1000	-	.	gene_id "MSTRG.1126"; transcript_id "MSTRG.1126.6"; exon_number "3";
1	StringTie	exon	65153144	65153176	1000	-	.	gene_id "MSTRG.1126"; transcript_id "MSTRG.1126.6"; exon_number "4";
1	StringTie	exon	65154008	65154137	1000	-	.	gene_id "MSTRG.1126"; transcript_id "MSTRG.1126.6"; exon_number "5";
1	StringTie	exon	65156300	65156404	1000	-	.	gene_id "MSTRG.1126"; transcript_id "MSTRG.1126.6"; exon_number "6";
1	StringTie	exon	65198016	65198072	1000	-	.	gene_id "MSTRG.1126"; transcript_id "MSTRG.1126.6"; exon_number "7";
1	StringTie	exon	65198234	65198410	1000	-	.	gene_id "MSTRG.1126"; transcript_id "MSTRG.1126.6"; exon_number "8";
1	StringTie	transcript	65148203	65198410	1000	-	.	gene_id "MSTRG.1126"; transcript_id "MSTRG.1126.7";
1	StringTie	exon	65148203	65148321	1000	-	.	gene_id "MSTRG.1126"; transcript_id "MSTRG.1126.7"; exon_number "1";
1	StringTie	exon	65151721	65151851	1000	-	.	gene_id "MSTRG.1126"; transcript_id "MSTRG.1126.7"; exon_number "2";
1	StringTie	exon	65153144	65153176	1000	-	.	gene_id "MSTRG.1126"; transcript_id "MSTRG.1126.7"; exon_number "3";
1	StringTie	exon	65154008	65154137	1000	-	.	gene_id "MSTRG.1126"; transcript_id "MSTRG.1126.7"; exon_number "4";
1	StringTie	exon	65156300	65156401	1000	-	.	gene_id "MSTRG.1126"; transcript_id "MSTRG.1126.7"; exon_number "5";
1	StringTie	exon	65198016	65198072	1000	-	.	gene_id "MSTRG.1126"; transcript_id "MSTRG.1126.7"; exon_number "6";
1	StringTie	exon	65198234	65198410	1000	-	.	gene_id "MSTRG.1126"; transcript_id "MSTRG.1126.7"; exon_number "7";
1	StringTie	transcript	65148203	65198410	1000	-	.	gene_id "MSTRG.1126"; transcript_id "MSTRG.1126.8";
1	StringTie	exon	65148203	65148321	1000	-	.	gene_id "MSTRG.1126"; transcript_id "MSTRG.1126.8"; exon_number "1";
1	StringTie	exon	65151721	65151851	1000	-	.	gene_id "MSTRG.1126"; transcript_id "MSTRG.1126.8"; exon_number "2";
1	StringTie	exon	65153144	65153176	1000	-	.	gene_id "MSTRG.1126"; transcript_id "MSTRG.1126.8"; exon_number "3";
1	StringTie	exon	65154008	65154137	1000	-	.	gene_id "MSTRG.1126"; transcript_id "MSTRG.1126.8"; exon_number "4";
1	StringTie	exon	65156300	65156404	1000	-	.	gene_id "MSTRG.1126"; transcript_id "MSTRG.1126.8"; exon_number "5";
1	StringTie	exon	65198012	65198072	1000	-	.	gene_id "MSTRG.1126"; transcript_id "MSTRG.1126.8"; exon_number "6";
1	StringTie	exon	65198234	65198410	1000	-	.	gene_id "MSTRG.1126"; transcript_id "MSTRG.1126.8"; exon_number "7";
1	StringTie	transcript	65266217	65266380	1000	-	.	gene_id "MSTRG.1128"; transcript_id "MSTRG.1128.1";
1	StringTie	exon	65266217	65266380	1000	-	.	gene_id "MSTRG.1128"; transcript_id "MSTRG.1128.1"; exon_number "1";
1	StringTie	transcript	65275210	65275351	1000	-	.	gene_id "MSTRG.1129"; transcript_id "MSTRG.1129.1";
1	StringTie	exon	65275210	65275351	1000	-	.	gene_id "MSTRG.1129"; transcript_id "MSTRG.1129.1"; exon_number "1";
1	StringTie	transcript	65318221	65324569	1000	+	.	gene_id "MSTRG.1133"; transcript_id "MSTRG.1133.1";
1	StringTie	exon	65318221	65318578	1000	+	.	gene_id "MSTRG.1133"; transcript_id "MSTRG.1133.1"; exon_number "1";
1	StringTie	exon	65322761	65322907	1000	+	.	gene_id "MSTRG.1133"; transcript_id "MSTRG.1133.1"; exon_number "2";
1	StringTie	exon	65324391	65324569	1000	+	.	gene_id "MSTRG.1133"; transcript_id "MSTRG.1133.1"; exon_number "3";
1	StringTie	transcript	65318270	65324569	1000	+	.	gene_id "MSTRG.1133"; transcript_id "MSTRG.1133.2";
1	StringTie	exon	65318270	65318578	1000	+	.	gene_id "MSTRG.1133"; transcript_id "MSTRG.1133.2"; exon_number "1";
1	StringTie	exon	65322765	65322907	1000	+	.	gene_id "MSTRG.1133"; transcript_id "MSTRG.1133.2"; exon_number "2";
1	StringTie	exon	65324391	65324569	1000	+	.	gene_id "MSTRG.1133"; transcript_id "MSTRG.1133.2"; exon_number "3";
1	StringTie	transcript	65348807	65380770	1000	-	.	gene_id "MSTRG.1136"; transcript_id "MSTRG.1136.1";
1	StringTie	exon	65348807	65348909	1000	-	.	gene_id "MSTRG.1136"; transcript_id "MSTRG.1136.1"; exon_number "1";
1	StringTie	exon	65350709	65350833	1000	-	.	gene_id "MSTRG.1136"; transcript_id "MSTRG.1136.1"; exon_number "2";
1	StringTie	exon	65353073	65353172	1000	-	.	gene_id "MSTRG.1136"; transcript_id "MSTRG.1136.1"; exon_number "3";
1	StringTie	exon	65353725	65353804	1000	-	.	gene_id "MSTRG.1136"; transcript_id "MSTRG.1136.1"; exon_number "4";
1	StringTie	exon	65354649	65354683	1000	-	.	gene_id "MSTRG.1136"; transcript_id "MSTRG.1136.1"; exon_number "5";
1	StringTie	exon	65356094	65356185	1000	-	.	gene_id "MSTRG.1136"; transcript_id "MSTRG.1136.1"; exon_number "6";
1	StringTie	exon	65357815	65357874	1000	-	.	gene_id "MSTRG.1136"; transcript_id "MSTRG.1136.1"; exon_number "7";
1	StringTie	exon	65369397	65369502	1000	-	.	gene_id "MSTRG.1136"; transcript_id "MSTRG.1136.1"; exon_number "8";
1	StringTie	exon	65373293	65373381	1000	-	.	gene_id "MSTRG.1136"; transcript_id "MSTRG.1136.1"; exon_number "9";
1	StringTie	exon	65374172	65374243	1000	-	.	gene_id "MSTRG.1136"; transcript_id "MSTRG.1136.1"; exon_number "10";
1	StringTie	exon	65380513	65380770	1000	-	.	gene_id "MSTRG.1136"; transcript_id "MSTRG.1136.1"; exon_number "11";
1	StringTie	transcript	65353731	65380770	1000	-	.	gene_id "MSTRG.1136"; transcript_id "MSTRG.1136.2";
1	StringTie	exon	65353731	65353804	1000	-	.	gene_id "MSTRG.1136"; transcript_id "MSTRG.1136.2"; exon_number "1";
1	StringTie	exon	65354649	65354683	1000	-	.	gene_id "MSTRG.1136"; transcript_id "MSTRG.1136.2"; exon_number "2";
1	StringTie	exon	65356094	65356236	1000	-	.	gene_id "MSTRG.1136"; transcript_id "MSTRG.1136.2"; exon_number "3";
1	StringTie	exon	65357815	65357874	1000	-	.	gene_id "MSTRG.1136"; transcript_id "MSTRG.1136.2"; exon_number "4";
1	StringTie	exon	65369397	65369502	1000	-	.	gene_id "MSTRG.1136"; transcript_id "MSTRG.1136.2"; exon_number "5";
1	StringTie	exon	65373293	65373381	1000	-	.	gene_id "MSTRG.1136"; transcript_id "MSTRG.1136.2"; exon_number "6";
1	StringTie	exon	65374172	65374243	1000	-	.	gene_id "MSTRG.1136"; transcript_id "MSTRG.1136.2"; exon_number "7";
1	StringTie	exon	65380513	65380770	1000	-	.	gene_id "MSTRG.1136"; transcript_id "MSTRG.1136.2"; exon_number "8";
1	StringTie	transcript	65371986	65380770	1000	-	.	gene_id "MSTRG.1136"; transcript_id "MSTRG.1136.3";
1	StringTie	exon	65371986	65372066	1000	-	.	gene_id "MSTRG.1136"; transcript_id "MSTRG.1136.3"; exon_number "1";
1	StringTie	exon	65373293	65373381	1000	-	.	gene_id "MSTRG.1136"; transcript_id "MSTRG.1136.3"; exon_number "2";
1	StringTie	exon	65374172	65374243	1000	-	.	gene_id "MSTRG.1136"; transcript_id "MSTRG.1136.3"; exon_number "3";
1	StringTie	exon	65380513	65380770	1000	-	.	gene_id "MSTRG.1136"; transcript_id "MSTRG.1136.3"; exon_number "4";
1	StringTie	transcript	65364066	65374314	1000	+	.	gene_id "MSTRG.1137"; transcript_id "MSTRG.1137.1";
1	StringTie	exon	65364066	65364358	1000	+	.	gene_id "MSTRG.1137"; transcript_id "MSTRG.1137.1"; exon_number "1";
1	StringTie	exon	65374187	65374314	1000	+	.	gene_id "MSTRG.1137"; transcript_id "MSTRG.1137.1"; exon_number "2";
1	StringTie	transcript	65418318	65418687	1000	+	.	gene_id "MSTRG.1138"; transcript_id "MSTRG.1138.1";
1	StringTie	exon	65418318	65418687	1000	+	.	gene_id "MSTRG.1138"; transcript_id "MSTRG.1138.1"; exon_number "1";
1	StringTie	transcript	65433694	65455163	1000	+	.	gene_id "MSTRG.1139"; transcript_id "MSTRG.1139.1";
1	StringTie	exon	65433694	65433833	1000	+	.	gene_id "MSTRG.1139"; transcript_id "MSTRG.1139.1"; exon_number "1";
1	StringTie	exon	65438866	65439343	1000	+	.	gene_id "MSTRG.1139"; transcript_id "MSTRG.1139.1"; exon_number "2";
1	StringTie	exon	65454962	65455163	1000	+	.	gene_id "MSTRG.1139"; transcript_id "MSTRG.1139.1"; exon_number "3";
1	StringTie	transcript	65434056	65461494	1000	+	.	gene_id "MSTRG.1139"; transcript_id "MSTRG.1139.2";
1	StringTie	exon	65434056	65434251	1000	+	.	gene_id "MSTRG.1139"; transcript_id "MSTRG.1139.2"; exon_number "1";
1	StringTie	exon	65438866	65439343	1000	+	.	gene_id "MSTRG.1139"; transcript_id "MSTRG.1139.2"; exon_number "2";
1	StringTie	exon	65454962	65455163	1000	+	.	gene_id "MSTRG.1139"; transcript_id "MSTRG.1139.2"; exon_number "3";
1	StringTie	exon	65461146	65461494	1000	+	.	gene_id "MSTRG.1139"; transcript_id "MSTRG.1139.2"; exon_number "4";
1	StringTie	transcript	65434056	65455163	1000	+	.	gene_id "MSTRG.1139"; transcript_id "MSTRG.1139.3";
1	StringTie	exon	65434056	65434251	1000	+	.	gene_id "MSTRG.1139"; transcript_id "MSTRG.1139.3"; exon_number "1";
1	StringTie	exon	65438866	65439343	1000	+	.	gene_id "MSTRG.1139"; transcript_id "MSTRG.1139.3"; exon_number "2";
1	StringTie	exon	65441266	65441348	1000	+	.	gene_id "MSTRG.1139"; transcript_id "MSTRG.1139.3"; exon_number "3";
1	StringTie	exon	65454962	65455163	1000	+	.	gene_id "MSTRG.1139"; transcript_id "MSTRG.1139.3"; exon_number "4";
1	StringTie	transcript	65434071	65461494	1000	+	.	gene_id "MSTRG.1139"; transcript_id "MSTRG.1139.4";
1	StringTie	exon	65434071	65434431	1000	+	.	gene_id "MSTRG.1139"; transcript_id "MSTRG.1139.4"; exon_number "1";
1	StringTie	exon	65438866	65439343	1000	+	.	gene_id "MSTRG.1139"; transcript_id "MSTRG.1139.4"; exon_number "2";
1	StringTie	exon	65454962	65455163	1000	+	.	gene_id "MSTRG.1139"; transcript_id "MSTRG.1139.4"; exon_number "3";
1	StringTie	exon	65461146	65461494	1000	+	.	gene_id "MSTRG.1139"; transcript_id "MSTRG.1139.4"; exon_number "4";
1	StringTie	transcript	65434084	65441348	1000	+	.	gene_id "MSTRG.1139"; transcript_id "MSTRG.1139.5";
1	StringTie	exon	65434084	65434251	1000	+	.	gene_id "MSTRG.1139"; transcript_id "MSTRG.1139.5"; exon_number "1";
1	StringTie	exon	65438866	65439343	1000	+	.	gene_id "MSTRG.1139"; transcript_id "MSTRG.1139.5"; exon_number "2";
1	StringTie	exon	65441221	65441348	1000	+	.	gene_id "MSTRG.1139"; transcript_id "MSTRG.1139.5"; exon_number "3";
1	StringTie	transcript	65434085	65455163	1000	+	.	gene_id "MSTRG.1139"; transcript_id "MSTRG.1139.6";
1	StringTie	exon	65434085	65434251	1000	+	.	gene_id "MSTRG.1139"; transcript_id "MSTRG.1139.6"; exon_number "1";
1	StringTie	exon	65438866	65438951	1000	+	.	gene_id "MSTRG.1139"; transcript_id "MSTRG.1139.6"; exon_number "2";
1	StringTie	exon	65454962	65455163	1000	+	.	gene_id "MSTRG.1139"; transcript_id "MSTRG.1139.6"; exon_number "3";
1	StringTie	transcript	65434085	65455163	1000	+	.	gene_id "MSTRG.1139"; transcript_id "MSTRG.1139.7";
1	StringTie	exon	65434085	65434305	1000	+	.	gene_id "MSTRG.1139"; transcript_id "MSTRG.1139.7"; exon_number "1";
1	StringTie	exon	65438866	65439343	1000	+	.	gene_id "MSTRG.1139"; transcript_id "MSTRG.1139.7"; exon_number "2";
1	StringTie	exon	65454962	65455163	1000	+	.	gene_id "MSTRG.1139"; transcript_id "MSTRG.1139.7"; exon_number "3";
1	StringTie	transcript	65434085	65441348	1000	+	.	gene_id "MSTRG.1139"; transcript_id "MSTRG.1139.8";
1	StringTie	exon	65434085	65434251	1000	+	.	gene_id "MSTRG.1139"; transcript_id "MSTRG.1139.8"; exon_number "1";
1	StringTie	exon	65438866	65438951	1000	+	.	gene_id "MSTRG.1139"; transcript_id "MSTRG.1139.8"; exon_number "2";
1	StringTie	exon	65441266	65441348	1000	+	.	gene_id "MSTRG.1139"; transcript_id "MSTRG.1139.8"; exon_number "3";
1	StringTie	transcript	65468535	65469066	1000	+	.	gene_id "MSTRG.1141"; transcript_id "MSTRG.1141.1";
1	StringTie	exon	65468535	65469066	1000	+	.	gene_id "MSTRG.1141"; transcript_id "MSTRG.1141.1"; exon_number "1";
1	StringTie	transcript	65505957	65690395	1000	+	.	gene_id "MSTRG.1143"; transcript_id "MSTRG.1143.1";
1	StringTie	exon	65505957	65506009	1000	+	.	gene_id "MSTRG.1143"; transcript_id "MSTRG.1143.1"; exon_number "1";
1	StringTie	exon	65608787	65608983	1000	+	.	gene_id "MSTRG.1143"; transcript_id "MSTRG.1143.1"; exon_number "2";
1	StringTie	exon	65658564	65658661	1000	+	.	gene_id "MSTRG.1143"; transcript_id "MSTRG.1143.1"; exon_number "3";
1	StringTie	exon	65686361	65686442	1000	+	.	gene_id "MSTRG.1143"; transcript_id "MSTRG.1143.1"; exon_number "4";
1	StringTie	exon	65690241	65690395	1000	+	.	gene_id "MSTRG.1143"; transcript_id "MSTRG.1143.1"; exon_number "5";
1	StringTie	transcript	65505957	65526851	1000	+	.	gene_id "MSTRG.1143"; transcript_id "MSTRG.1143.2";
1	StringTie	exon	65505957	65506009	1000	+	.	gene_id "MSTRG.1143"; transcript_id "MSTRG.1143.2"; exon_number "1";
1	StringTie	exon	65526751	65526851	1000	+	.	gene_id "MSTRG.1143"; transcript_id "MSTRG.1143.2"; exon_number "2";
1	StringTie	transcript	65505957	65608983	1000	+	.	gene_id "MSTRG.1143"; transcript_id "MSTRG.1143.3";
1	StringTie	exon	65505957	65506009	1000	+	.	gene_id "MSTRG.1143"; transcript_id "MSTRG.1143.3"; exon_number "1";
1	StringTie	exon	65518564	65518704	1000	+	.	gene_id "MSTRG.1143"; transcript_id "MSTRG.1143.3"; exon_number "2";
1	StringTie	exon	65608787	65608983	1000	+	.	gene_id "MSTRG.1143"; transcript_id "MSTRG.1143.3"; exon_number "3";
1	StringTie	transcript	65505957	65532038	1000	+	.	gene_id "MSTRG.1143"; transcript_id "MSTRG.1143.4";
1	StringTie	exon	65505957	65506009	1000	+	.	gene_id "MSTRG.1143"; transcript_id "MSTRG.1143.4"; exon_number "1";
1	StringTie	exon	65531849	65532038	1000	+	.	gene_id "MSTRG.1143"; transcript_id "MSTRG.1143.4"; exon_number "2";
1	StringTie	transcript	65505957	65540820	1000	+	.	gene_id "MSTRG.1143"; transcript_id "MSTRG.1143.5";
1	StringTie	exon	65505957	65506009	1000	+	.	gene_id "MSTRG.1143"; transcript_id "MSTRG.1143.5"; exon_number "1";
1	StringTie	exon	65540607	65540820	1000	+	.	gene_id "MSTRG.1143"; transcript_id "MSTRG.1143.5"; exon_number "2";
1	StringTie	transcript	65505957	65540820	1000	+	.	gene_id "MSTRG.1143"; transcript_id "MSTRG.1143.6";
1	StringTie	exon	65505957	65506009	1000	+	.	gene_id "MSTRG.1143"; transcript_id "MSTRG.1143.6"; exon_number "1";
1	StringTie	exon	65531923	65531978	1000	+	.	gene_id "MSTRG.1143"; transcript_id "MSTRG.1143.6"; exon_number "2";
1	StringTie	exon	65540607	65540820	1000	+	.	gene_id "MSTRG.1143"; transcript_id "MSTRG.1143.6"; exon_number "3";
1	StringTie	transcript	65505958	65604032	1000	+	.	gene_id "MSTRG.1143"; transcript_id "MSTRG.1143.7";
1	StringTie	exon	65505958	65506009	1000	+	.	gene_id "MSTRG.1143"; transcript_id "MSTRG.1143.7"; exon_number "1";
1	StringTie	exon	65580535	65580552	1000	+	.	gene_id "MSTRG.1143"; transcript_id "MSTRG.1143.7"; exon_number "2";
1	StringTie	exon	65603952	65604032	1000	+	.	gene_id "MSTRG.1143"; transcript_id "MSTRG.1143.7"; exon_number "3";
1	StringTie	transcript	65505958	65540820	1000	+	.	gene_id "MSTRG.1143"; transcript_id "MSTRG.1143.8";
1	StringTie	exon	65505958	65506009	1000	+	.	gene_id "MSTRG.1143"; transcript_id "MSTRG.1143.8"; exon_number "1";
1	StringTie	exon	65518564	65518704	1000	+	.	gene_id "MSTRG.1143"; transcript_id "MSTRG.1143.8"; exon_number "2";
1	StringTie	exon	65540607	65540820	1000	+	.	gene_id "MSTRG.1143"; transcript_id "MSTRG.1143.8"; exon_number "3";
1	StringTie	transcript	65607541	65763271	1000	+	.	gene_id "MSTRG.1143"; transcript_id "MSTRG.1143.9";
1	StringTie	exon	65607541	65607753	1000	+	.	gene_id "MSTRG.1143"; transcript_id "MSTRG.1143.9"; exon_number "1";
1	StringTie	exon	65608787	65608983	1000	+	.	gene_id "MSTRG.1143"; transcript_id "MSTRG.1143.9"; exon_number "2";
1	StringTie	exon	65658564	65658661	1000	+	.	gene_id "MSTRG.1143"; transcript_id "MSTRG.1143.9"; exon_number "3";
1	StringTie	exon	65686361	65686442	1000	+	.	gene_id "MSTRG.1143"; transcript_id "MSTRG.1143.9"; exon_number "4";
1	StringTie	exon	65690241	65690341	1000	+	.	gene_id "MSTRG.1143"; transcript_id "MSTRG.1143.9"; exon_number "5";
1	StringTie	exon	65734049	65734183	1000	+	.	gene_id "MSTRG.1143"; transcript_id "MSTRG.1143.9"; exon_number "6";
1	StringTie	exon	65740953	65741016	1000	+	.	gene_id "MSTRG.1143"; transcript_id "MSTRG.1143.9"; exon_number "7";
1	StringTie	exon	65758050	65758133	1000	+	.	gene_id "MSTRG.1143"; transcript_id "MSTRG.1143.9"; exon_number "8";
1	StringTie	exon	65763147	65763271	1000	+	.	gene_id "MSTRG.1143"; transcript_id "MSTRG.1143.9"; exon_number "9";
1	StringTie	transcript	65607541	65763271	1000	+	.	gene_id "MSTRG.1143"; transcript_id "MSTRG.1143.10";
1	StringTie	exon	65607541	65608217	1000	+	.	gene_id "MSTRG.1143"; transcript_id "MSTRG.1143.10"; exon_number "1";
1	StringTie	exon	65608787	65608983	1000	+	.	gene_id "MSTRG.1143"; transcript_id "MSTRG.1143.10"; exon_number "2";
1	StringTie	exon	65658564	65658661	1000	+	.	gene_id "MSTRG.1143"; transcript_id "MSTRG.1143.10"; exon_number "3";
1	StringTie	exon	65686361	65686442	1000	+	.	gene_id "MSTRG.1143"; transcript_id "MSTRG.1143.10"; exon_number "4";
1	StringTie	exon	65690241	65690341	1000	+	.	gene_id "MSTRG.1143"; transcript_id "MSTRG.1143.10"; exon_number "5";
1	StringTie	exon	65734049	65734183	1000	+	.	gene_id "MSTRG.1143"; transcript_id "MSTRG.1143.10"; exon_number "6";
1	StringTie	exon	65740953	65741016	1000	+	.	gene_id "MSTRG.1143"; transcript_id "MSTRG.1143.10"; exon_number "7";
1	StringTie	exon	65758050	65758133	1000	+	.	gene_id "MSTRG.1143"; transcript_id "MSTRG.1143.10"; exon_number "8";
1	StringTie	exon	65763147	65763271	1000	+	.	gene_id "MSTRG.1143"; transcript_id "MSTRG.1143.10"; exon_number "9";
1	StringTie	transcript	65607541	65763271	1000	+	.	gene_id "MSTRG.1143"; transcript_id "MSTRG.1143.11";
1	StringTie	exon	65607541	65608207	1000	+	.	gene_id "MSTRG.1143"; transcript_id "MSTRG.1143.11"; exon_number "1";
1	StringTie	exon	65608787	65608983	1000	+	.	gene_id "MSTRG.1143"; transcript_id "MSTRG.1143.11"; exon_number "2";
1	StringTie	exon	65658564	65658661	1000	+	.	gene_id "MSTRG.1143"; transcript_id "MSTRG.1143.11"; exon_number "3";
1	StringTie	exon	65686361	65686442	1000	+	.	gene_id "MSTRG.1143"; transcript_id "MSTRG.1143.11"; exon_number "4";
1	StringTie	exon	65690241	65690341	1000	+	.	gene_id "MSTRG.1143"; transcript_id "MSTRG.1143.11"; exon_number "5";
1	StringTie	exon	65734049	65734183	1000	+	.	gene_id "MSTRG.1143"; transcript_id "MSTRG.1143.11"; exon_number "6";
1	StringTie	exon	65740953	65741016	1000	+	.	gene_id "MSTRG.1143"; transcript_id "MSTRG.1143.11"; exon_number "7";
1	StringTie	exon	65758050	65758133	1000	+	.	gene_id "MSTRG.1143"; transcript_id "MSTRG.1143.11"; exon_number "8";
1	StringTie	exon	65763147	65763271	1000	+	.	gene_id "MSTRG.1143"; transcript_id "MSTRG.1143.11"; exon_number "9";
1	StringTie	transcript	65607541	65734183	1000	+	.	gene_id "MSTRG.1143"; transcript_id "MSTRG.1143.12";
1	StringTie	exon	65607541	65607831	1000	+	.	gene_id "MSTRG.1143"; transcript_id "MSTRG.1143.12"; exon_number "1";
1	StringTie	exon	65608787	65608983	1000	+	.	gene_id "MSTRG.1143"; transcript_id "MSTRG.1143.12"; exon_number "2";
1	StringTie	exon	65658564	65658661	1000	+	.	gene_id "MSTRG.1143"; transcript_id "MSTRG.1143.12"; exon_number "3";
1	StringTie	exon	65686361	65686442	1000	+	.	gene_id "MSTRG.1143"; transcript_id "MSTRG.1143.12"; exon_number "4";
1	StringTie	exon	65690241	65690341	1000	+	.	gene_id "MSTRG.1143"; transcript_id "MSTRG.1143.12"; exon_number "5";
1	StringTie	exon	65734049	65734183	1000	+	.	gene_id "MSTRG.1143"; transcript_id "MSTRG.1143.12"; exon_number "6";
1	StringTie	transcript	65607542	65763271	1000	+	.	gene_id "MSTRG.1143"; transcript_id "MSTRG.1143.13";
1	StringTie	exon	65607542	65607753	1000	+	.	gene_id "MSTRG.1143"; transcript_id "MSTRG.1143.13"; exon_number "1";
1	StringTie	exon	65608787	65608983	1000	+	.	gene_id "MSTRG.1143"; transcript_id "MSTRG.1143.13"; exon_number "2";
1	StringTie	exon	65758050	65758133	1000	+	.	gene_id "MSTRG.1143"; transcript_id "MSTRG.1143.13"; exon_number "3";
1	StringTie	exon	65763147	65763271	1000	+	.	gene_id "MSTRG.1143"; transcript_id "MSTRG.1143.13"; exon_number "4";
1	StringTie	transcript	65522702	65522832	1000	-	.	gene_id "MSTRG.1144"; transcript_id "MSTRG.1144.1";
1	StringTie	exon	65522702	65522832	1000	-	.	gene_id "MSTRG.1144"; transcript_id "MSTRG.1144.1"; exon_number "1";
1	StringTie	transcript	65790925	65791235	1000	-	.	gene_id "MSTRG.1147"; transcript_id "MSTRG.1147.1";
1	StringTie	exon	65790925	65791235	1000	-	.	gene_id "MSTRG.1147"; transcript_id "MSTRG.1147.1"; exon_number "1";
1	StringTie	transcript	65878241	65878766	1000	-	.	gene_id "MSTRG.1150"; transcript_id "MSTRG.1150.1";
1	StringTie	exon	65878241	65878766	1000	-	.	gene_id "MSTRG.1150"; transcript_id "MSTRG.1150.1"; exon_number "1";
1	StringTie	transcript	65888587	65889020	1000	+	.	gene_id "MSTRG.1151"; transcript_id "MSTRG.1151.1";
1	StringTie	exon	65888587	65889020	1000	+	.	gene_id "MSTRG.1151"; transcript_id "MSTRG.1151.1"; exon_number "1";
1	StringTie	transcript	65893797	65894338	1000	+	.	gene_id "MSTRG.1152"; transcript_id "MSTRG.1152.1";
1	StringTie	exon	65893797	65894338	1000	+	.	gene_id "MSTRG.1152"; transcript_id "MSTRG.1152.1"; exon_number "1";
1	StringTie	transcript	65901400	65901800	1000	-	.	gene_id "MSTRG.1155"; transcript_id "MSTRG.1155.1";
1	StringTie	exon	65901400	65901800	1000	-	.	gene_id "MSTRG.1155"; transcript_id "MSTRG.1155.1"; exon_number "1";
1	StringTie	transcript	65931705	65932160	1000	+	.	gene_id "MSTRG.1157"; transcript_id "MSTRG.1157.1";
1	StringTie	exon	65931705	65932160	1000	+	.	gene_id "MSTRG.1157"; transcript_id "MSTRG.1157.1"; exon_number "1";
1	StringTie	transcript	66092186	66104429	1000	+	.	gene_id "MSTRG.1163"; transcript_id "MSTRG.1163.1";
1	StringTie	exon	66092186	66092534	1000	+	.	gene_id "MSTRG.1163"; transcript_id "MSTRG.1163.1"; exon_number "1";
1	StringTie	exon	66092646	66092756	1000	+	.	gene_id "MSTRG.1163"; transcript_id "MSTRG.1163.1"; exon_number "2";
1	StringTie	exon	66096029	66096150	1000	+	.	gene_id "MSTRG.1163"; transcript_id "MSTRG.1163.1"; exon_number "3";
1	StringTie	exon	66102539	66102576	1000	+	.	gene_id "MSTRG.1163"; transcript_id "MSTRG.1163.1"; exon_number "4";
1	StringTie	exon	66103585	66104429	1000	+	.	gene_id "MSTRG.1163"; transcript_id "MSTRG.1163.1"; exon_number "5";
1	StringTie	transcript	66092194	66104429	1000	+	.	gene_id "MSTRG.1163"; transcript_id "MSTRG.1163.2";
1	StringTie	exon	66092194	66092534	1000	+	.	gene_id "MSTRG.1163"; transcript_id "MSTRG.1163.2"; exon_number "1";
1	StringTie	exon	66092616	66092756	1000	+	.	gene_id "MSTRG.1163"; transcript_id "MSTRG.1163.2"; exon_number "2";
1	StringTie	exon	66096029	66096150	1000	+	.	gene_id "MSTRG.1163"; transcript_id "MSTRG.1163.2"; exon_number "3";
1	StringTie	exon	66102539	66102576	1000	+	.	gene_id "MSTRG.1163"; transcript_id "MSTRG.1163.2"; exon_number "4";
1	StringTie	exon	66103585	66104429	1000	+	.	gene_id "MSTRG.1163"; transcript_id "MSTRG.1163.2"; exon_number "5";
1	StringTie	transcript	66092194	66098599	1000	+	.	gene_id "MSTRG.1163"; transcript_id "MSTRG.1163.3";
1	StringTie	exon	66092194	66092534	1000	+	.	gene_id "MSTRG.1163"; transcript_id "MSTRG.1163.3"; exon_number "1";
1	StringTie	exon	66092646	66092756	1000	+	.	gene_id "MSTRG.1163"; transcript_id "MSTRG.1163.3"; exon_number "2";
1	StringTie	exon	66096029	66096150	1000	+	.	gene_id "MSTRG.1163"; transcript_id "MSTRG.1163.3"; exon_number "3";
1	StringTie	exon	66098559	66098599	1000	+	.	gene_id "MSTRG.1163"; transcript_id "MSTRG.1163.3"; exon_number "4";
1	StringTie	transcript	66092202	66098128	1000	+	.	gene_id "MSTRG.1163"; transcript_id "MSTRG.1163.4";
1	StringTie	exon	66092202	66092534	1000	+	.	gene_id "MSTRG.1163"; transcript_id "MSTRG.1163.4"; exon_number "1";
1	StringTie	exon	66092646	66092756	1000	+	.	gene_id "MSTRG.1163"; transcript_id "MSTRG.1163.4"; exon_number "2";
1	StringTie	exon	66096029	66096150	1000	+	.	gene_id "MSTRG.1163"; transcript_id "MSTRG.1163.4"; exon_number "3";
1	StringTie	exon	66098073	66098128	1000	+	.	gene_id "MSTRG.1163"; transcript_id "MSTRG.1163.4"; exon_number "4";
1	StringTie	transcript	66092633	66102576	1000	+	.	gene_id "MSTRG.1163"; transcript_id "MSTRG.1163.5";
1	StringTie	exon	66092633	66092756	1000	+	.	gene_id "MSTRG.1163"; transcript_id "MSTRG.1163.5"; exon_number "1";
1	StringTie	exon	66102539	66102576	1000	+	.	gene_id "MSTRG.1163"; transcript_id "MSTRG.1163.5"; exon_number "2";
1	StringTie	transcript	66113329	66113952	1000	-	.	gene_id "MSTRG.1165"; transcript_id "MSTRG.1165.1";
1	StringTie	exon	66113329	66113952	1000	-	.	gene_id "MSTRG.1165"; transcript_id "MSTRG.1165.1"; exon_number "1";
1	StringTie	transcript	66115404	66145792	1000	-	.	gene_id "MSTRG.1167"; transcript_id "MSTRG.1167.1";
1	StringTie	exon	66115404	66115616	1000	-	.	gene_id "MSTRG.1167"; transcript_id "MSTRG.1167.1"; exon_number "1";
1	StringTie	exon	66116209	66116278	1000	-	.	gene_id "MSTRG.1167"; transcript_id "MSTRG.1167.1"; exon_number "2";
1	StringTie	exon	66116890	66116945	1000	-	.	gene_id "MSTRG.1167"; transcript_id "MSTRG.1167.1"; exon_number "3";
1	StringTie	exon	66117798	66117908	1000	-	.	gene_id "MSTRG.1167"; transcript_id "MSTRG.1167.1"; exon_number "4";
1	StringTie	exon	66131091	66131145	1000	-	.	gene_id "MSTRG.1167"; transcript_id "MSTRG.1167.1"; exon_number "5";
1	StringTie	exon	66132951	66133061	1000	-	.	gene_id "MSTRG.1167"; transcript_id "MSTRG.1167.1"; exon_number "6";
1	StringTie	exon	66135237	66135366	1000	-	.	gene_id "MSTRG.1167"; transcript_id "MSTRG.1167.1"; exon_number "7";
1	StringTie	exon	66142009	66142082	1000	-	.	gene_id "MSTRG.1167"; transcript_id "MSTRG.1167.1"; exon_number "8";
1	StringTie	exon	66142637	66142720	1000	-	.	gene_id "MSTRG.1167"; transcript_id "MSTRG.1167.1"; exon_number "9";
1	StringTie	exon	66145611	66145792	1000	-	.	gene_id "MSTRG.1167"; transcript_id "MSTRG.1167.1"; exon_number "10";
1	StringTie	transcript	66115404	66145792	1000	-	.	gene_id "MSTRG.1167"; transcript_id "MSTRG.1167.2";
1	StringTie	exon	66115404	66115616	1000	-	.	gene_id "MSTRG.1167"; transcript_id "MSTRG.1167.2"; exon_number "1";
1	StringTie	exon	66116209	66116278	1000	-	.	gene_id "MSTRG.1167"; transcript_id "MSTRG.1167.2"; exon_number "2";
1	StringTie	exon	66116890	66116945	1000	-	.	gene_id "MSTRG.1167"; transcript_id "MSTRG.1167.2"; exon_number "3";
1	StringTie	exon	66117798	66117908	1000	-	.	gene_id "MSTRG.1167"; transcript_id "MSTRG.1167.2"; exon_number "4";
1	StringTie	exon	66131091	66131145	1000	-	.	gene_id "MSTRG.1167"; transcript_id "MSTRG.1167.2"; exon_number "5";
1	StringTie	exon	66132951	66133061	1000	-	.	gene_id "MSTRG.1167"; transcript_id "MSTRG.1167.2"; exon_number "6";
1	StringTie	exon	66135237	66135366	1000	-	.	gene_id "MSTRG.1167"; transcript_id "MSTRG.1167.2"; exon_number "7";
1	StringTie	exon	66141975	66142082	1000	-	.	gene_id "MSTRG.1167"; transcript_id "MSTRG.1167.2"; exon_number "8";
1	StringTie	exon	66142637	66142720	1000	-	.	gene_id "MSTRG.1167"; transcript_id "MSTRG.1167.2"; exon_number "9";
1	StringTie	exon	66145611	66145792	1000	-	.	gene_id "MSTRG.1167"; transcript_id "MSTRG.1167.2"; exon_number "10";
1	StringTie	transcript	66115405	66145792	1000	-	.	gene_id "MSTRG.1167"; transcript_id "MSTRG.1167.3";
1	StringTie	exon	66115405	66115616	1000	-	.	gene_id "MSTRG.1167"; transcript_id "MSTRG.1167.3"; exon_number "1";
1	StringTie	exon	66116209	66116278	1000	-	.	gene_id "MSTRG.1167"; transcript_id "MSTRG.1167.3"; exon_number "2";
1	StringTie	exon	66116890	66116945	1000	-	.	gene_id "MSTRG.1167"; transcript_id "MSTRG.1167.3"; exon_number "3";
1	StringTie	exon	66117798	66117908	1000	-	.	gene_id "MSTRG.1167"; transcript_id "MSTRG.1167.3"; exon_number "4";
1	StringTie	exon	66132951	66133061	1000	-	.	gene_id "MSTRG.1167"; transcript_id "MSTRG.1167.3"; exon_number "5";
1	StringTie	exon	66135237	66135366	1000	-	.	gene_id "MSTRG.1167"; transcript_id "MSTRG.1167.3"; exon_number "6";
1	StringTie	exon	66142009	66142082	1000	-	.	gene_id "MSTRG.1167"; transcript_id "MSTRG.1167.3"; exon_number "7";
1	StringTie	exon	66142637	66142720	1000	-	.	gene_id "MSTRG.1167"; transcript_id "MSTRG.1167.3"; exon_number "8";
1	StringTie	exon	66145611	66145792	1000	-	.	gene_id "MSTRG.1167"; transcript_id "MSTRG.1167.3"; exon_number "9";
1	StringTie	transcript	66115518	66145792	1000	-	.	gene_id "MSTRG.1167"; transcript_id "MSTRG.1167.4";
1	StringTie	exon	66115518	66115616	1000	-	.	gene_id "MSTRG.1167"; transcript_id "MSTRG.1167.4"; exon_number "1";
1	StringTie	exon	66116209	66116278	1000	-	.	gene_id "MSTRG.1167"; transcript_id "MSTRG.1167.4"; exon_number "2";
1	StringTie	exon	66116890	66116945	1000	-	.	gene_id "MSTRG.1167"; transcript_id "MSTRG.1167.4"; exon_number "3";
1	StringTie	exon	66117798	66117908	1000	-	.	gene_id "MSTRG.1167"; transcript_id "MSTRG.1167.4"; exon_number "4";
1	StringTie	exon	66131091	66131145	1000	-	.	gene_id "MSTRG.1167"; transcript_id "MSTRG.1167.4"; exon_number "5";
1	StringTie	exon	66132951	66133061	1000	-	.	gene_id "MSTRG.1167"; transcript_id "MSTRG.1167.4"; exon_number "6";
1	StringTie	exon	66142009	66142082	1000	-	.	gene_id "MSTRG.1167"; transcript_id "MSTRG.1167.4"; exon_number "7";
1	StringTie	exon	66142637	66142720	1000	-	.	gene_id "MSTRG.1167"; transcript_id "MSTRG.1167.4"; exon_number "8";
1	StringTie	exon	66145611	66145792	1000	-	.	gene_id "MSTRG.1167"; transcript_id "MSTRG.1167.4"; exon_number "9";
1	StringTie	transcript	66115519	66145792	1000	-	.	gene_id "MSTRG.1167"; transcript_id "MSTRG.1167.5";
1	StringTie	exon	66115519	66115616	1000	-	.	gene_id "MSTRG.1167"; transcript_id "MSTRG.1167.5"; exon_number "1";
1	StringTie	exon	66116890	66116945	1000	-	.	gene_id "MSTRG.1167"; transcript_id "MSTRG.1167.5"; exon_number "2";
1	StringTie	exon	66117798	66117908	1000	-	.	gene_id "MSTRG.1167"; transcript_id "MSTRG.1167.5"; exon_number "3";
1	StringTie	exon	66131091	66131145	1000	-	.	gene_id "MSTRG.1167"; transcript_id "MSTRG.1167.5"; exon_number "4";
1	StringTie	exon	66132951	66133061	1000	-	.	gene_id "MSTRG.1167"; transcript_id "MSTRG.1167.5"; exon_number "5";
1	StringTie	exon	66135237	66135366	1000	-	.	gene_id "MSTRG.1167"; transcript_id "MSTRG.1167.5"; exon_number "6";
1	StringTie	exon	66141975	66142082	1000	-	.	gene_id "MSTRG.1167"; transcript_id "MSTRG.1167.5"; exon_number "7";
1	StringTie	exon	66142637	66142720	1000	-	.	gene_id "MSTRG.1167"; transcript_id "MSTRG.1167.5"; exon_number "8";
1	StringTie	exon	66145611	66145792	1000	-	.	gene_id "MSTRG.1167"; transcript_id "MSTRG.1167.5"; exon_number "9";
1	StringTie	transcript	66132835	66145792	1000	-	.	gene_id "MSTRG.1167"; transcript_id "MSTRG.1167.6";
1	StringTie	exon	66132835	66133061	1000	-	.	gene_id "MSTRG.1167"; transcript_id "MSTRG.1167.6"; exon_number "1";
1	StringTie	exon	66135237	66135366	1000	-	.	gene_id "MSTRG.1167"; transcript_id "MSTRG.1167.6"; exon_number "2";
1	StringTie	exon	66142637	66142720	1000	-	.	gene_id "MSTRG.1167"; transcript_id "MSTRG.1167.6"; exon_number "3";
1	StringTie	exon	66145611	66145792	1000	-	.	gene_id "MSTRG.1167"; transcript_id "MSTRG.1167.6"; exon_number "4";
1	StringTie	transcript	66132949	66145792	1000	-	.	gene_id "MSTRG.1167"; transcript_id "MSTRG.1167.7";
1	StringTie	exon	66132949	66133061	1000	-	.	gene_id "MSTRG.1167"; transcript_id "MSTRG.1167.7"; exon_number "1";
1	StringTie	exon	66135237	66135366	1000	-	.	gene_id "MSTRG.1167"; transcript_id "MSTRG.1167.7"; exon_number "2";
1	StringTie	exon	66145611	66145792	1000	-	.	gene_id "MSTRG.1167"; transcript_id "MSTRG.1167.7"; exon_number "3";
1	StringTie	transcript	66140908	66145792	1000	-	.	gene_id "MSTRG.1167"; transcript_id "MSTRG.1167.8";
1	StringTie	exon	66140908	66140964	1000	-	.	gene_id "MSTRG.1167"; transcript_id "MSTRG.1167.8"; exon_number "1";
1	StringTie	exon	66142009	66142082	1000	-	.	gene_id "MSTRG.1167"; transcript_id "MSTRG.1167.8"; exon_number "2";
1	StringTie	exon	66142637	66142720	1000	-	.	gene_id "MSTRG.1167"; transcript_id "MSTRG.1167.8"; exon_number "3";
1	StringTie	exon	66145611	66145792	1000	-	.	gene_id "MSTRG.1167"; transcript_id "MSTRG.1167.8"; exon_number "4";
1	StringTie	transcript	66150716	66151277	1000	-	.	gene_id "MSTRG.1168"; transcript_id "MSTRG.1168.1";
1	StringTie	exon	66150716	66151277	1000	-	.	gene_id "MSTRG.1168"; transcript_id "MSTRG.1168.1"; exon_number "1";
1	StringTie	transcript	66155122	66156803	1000	-	.	gene_id "MSTRG.1170"; transcript_id "MSTRG.1170.1";
1	StringTie	exon	66155122	66155235	1000	-	.	gene_id "MSTRG.1170"; transcript_id "MSTRG.1170.1"; exon_number "1";
1	StringTie	exon	66155681	66155778	1000	-	.	gene_id "MSTRG.1170"; transcript_id "MSTRG.1170.1"; exon_number "2";
```
