## Supplemental_Files for "Transcription initiation mapping in 31 bovine tissues reveals complex promoter activity, pervasive transcription, and tissue-specific promoter usage": Supplemental_File_S1.gtf (part 2 of 81)

```
1	StringTie	exon	66156675	66156803	1000	-	.	gene_id "MSTRG.1170"; transcript_id "MSTRG.1170.1"; exon_number "3";
1	StringTie	transcript	66157134	66157782	1000	-	.	gene_id "MSTRG.1171"; transcript_id "MSTRG.1171.1";
1	StringTie	exon	66157134	66157782	1000	-	.	gene_id "MSTRG.1171"; transcript_id "MSTRG.1171.1"; exon_number "1";
1	StringTie	transcript	66169526	66169677	1000	-	.	gene_id "MSTRG.1174"; transcript_id "MSTRG.1174.1";
1	StringTie	exon	66169526	66169677	1000	-	.	gene_id "MSTRG.1174"; transcript_id "MSTRG.1174.1"; exon_number "1";
1	StringTie	transcript	66177274	66177834	1000	-	.	gene_id "MSTRG.1176"; transcript_id "MSTRG.1176.1";
1	StringTie	exon	66177274	66177834	1000	-	.	gene_id "MSTRG.1176"; transcript_id "MSTRG.1176.1"; exon_number "1";
1	StringTie	transcript	66180404	66181875	1000	-	.	gene_id "MSTRG.1177"; transcript_id "MSTRG.1177.1";
1	StringTie	exon	66180404	66181875	1000	-	.	gene_id "MSTRG.1177"; transcript_id "MSTRG.1177.1"; exon_number "1";
1	StringTie	transcript	66183127	66183832	1000	-	.	gene_id "MSTRG.1178"; transcript_id "MSTRG.1178.1";
1	StringTie	exon	66183127	66183832	1000	-	.	gene_id "MSTRG.1178"; transcript_id "MSTRG.1178.1"; exon_number "1";
1	StringTie	transcript	66184219	66226809	1000	-	.	gene_id "MSTRG.1179"; transcript_id "MSTRG.1179.1";
1	StringTie	exon	66184219	66184806	1000	-	.	gene_id "MSTRG.1179"; transcript_id "MSTRG.1179.1"; exon_number "1";
1	StringTie	exon	66187817	66187890	1000	-	.	gene_id "MSTRG.1179"; transcript_id "MSTRG.1179.1"; exon_number "2";
1	StringTie	exon	66226521	66226809	1000	-	.	gene_id "MSTRG.1179"; transcript_id "MSTRG.1179.1"; exon_number "3";
1	StringTie	transcript	66202761	66226809	1000	-	.	gene_id "MSTRG.1179"; transcript_id "MSTRG.1179.2";
1	StringTie	exon	66202761	66202963	1000	-	.	gene_id "MSTRG.1179"; transcript_id "MSTRG.1179.2"; exon_number "1";
1	StringTie	exon	66204011	66204124	1000	-	.	gene_id "MSTRG.1179"; transcript_id "MSTRG.1179.2"; exon_number "2";
1	StringTie	exon	66208037	66208162	1000	-	.	gene_id "MSTRG.1179"; transcript_id "MSTRG.1179.2"; exon_number "3";
1	StringTie	exon	66210899	66211027	1000	-	.	gene_id "MSTRG.1179"; transcript_id "MSTRG.1179.2"; exon_number "4";
1	StringTie	exon	66213012	66213164	1000	-	.	gene_id "MSTRG.1179"; transcript_id "MSTRG.1179.2"; exon_number "5";
1	StringTie	exon	66213363	66213515	1000	-	.	gene_id "MSTRG.1179"; transcript_id "MSTRG.1179.2"; exon_number "6";
1	StringTie	exon	66214917	66215011	1000	-	.	gene_id "MSTRG.1179"; transcript_id "MSTRG.1179.2"; exon_number "7";
1	StringTie	exon	66226521	66226809	1000	-	.	gene_id "MSTRG.1179"; transcript_id "MSTRG.1179.2"; exon_number "8";
1	StringTie	transcript	66202783	66226809	1000	-	.	gene_id "MSTRG.1179"; transcript_id "MSTRG.1179.3";
1	StringTie	exon	66202783	66202963	1000	-	.	gene_id "MSTRG.1179"; transcript_id "MSTRG.1179.3"; exon_number "1";
1	StringTie	exon	66208037	66208162	1000	-	.	gene_id "MSTRG.1179"; transcript_id "MSTRG.1179.3"; exon_number "2";
1	StringTie	exon	66210899	66211027	1000	-	.	gene_id "MSTRG.1179"; transcript_id "MSTRG.1179.3"; exon_number "3";
1	StringTie	exon	66213012	66213164	1000	-	.	gene_id "MSTRG.1179"; transcript_id "MSTRG.1179.3"; exon_number "4";
1	StringTie	exon	66213363	66213515	1000	-	.	gene_id "MSTRG.1179"; transcript_id "MSTRG.1179.3"; exon_number "5";
1	StringTie	exon	66214917	66215011	1000	-	.	gene_id "MSTRG.1179"; transcript_id "MSTRG.1179.3"; exon_number "6";
1	StringTie	exon	66226521	66226809	1000	-	.	gene_id "MSTRG.1179"; transcript_id "MSTRG.1179.3"; exon_number "7";
1	StringTie	transcript	66202917	66226809	1000	-	.	gene_id "MSTRG.1179"; transcript_id "MSTRG.1179.4";
1	StringTie	exon	66202917	66202963	1000	-	.	gene_id "MSTRG.1179"; transcript_id "MSTRG.1179.4"; exon_number "1";
1	StringTie	exon	66208037	66208162	1000	-	.	gene_id "MSTRG.1179"; transcript_id "MSTRG.1179.4"; exon_number "2";
1	StringTie	exon	66210899	66211027	1000	-	.	gene_id "MSTRG.1179"; transcript_id "MSTRG.1179.4"; exon_number "3";
1	StringTie	exon	66213012	66213160	1000	-	.	gene_id "MSTRG.1179"; transcript_id "MSTRG.1179.4"; exon_number "4";
1	StringTie	exon	66213363	66213515	1000	-	.	gene_id "MSTRG.1179"; transcript_id "MSTRG.1179.4"; exon_number "5";
1	StringTie	exon	66214917	66215011	1000	-	.	gene_id "MSTRG.1179"; transcript_id "MSTRG.1179.4"; exon_number "6";
1	StringTie	exon	66226521	66226809	1000	-	.	gene_id "MSTRG.1179"; transcript_id "MSTRG.1179.4"; exon_number "7";
1	StringTie	transcript	66205231	66226809	1000	-	.	gene_id "MSTRG.1179"; transcript_id "MSTRG.1179.5";
1	StringTie	exon	66205231	66205353	1000	-	.	gene_id "MSTRG.1179"; transcript_id "MSTRG.1179.5"; exon_number "1";
1	StringTie	exon	66208037	66208162	1000	-	.	gene_id "MSTRG.1179"; transcript_id "MSTRG.1179.5"; exon_number "2";
1	StringTie	exon	66210899	66211027	1000	-	.	gene_id "MSTRG.1179"; transcript_id "MSTRG.1179.5"; exon_number "3";
1	StringTie	exon	66213012	66213164	1000	-	.	gene_id "MSTRG.1179"; transcript_id "MSTRG.1179.5"; exon_number "4";
1	StringTie	exon	66213363	66213515	1000	-	.	gene_id "MSTRG.1179"; transcript_id "MSTRG.1179.5"; exon_number "5";
1	StringTie	exon	66214917	66215011	1000	-	.	gene_id "MSTRG.1179"; transcript_id "MSTRG.1179.5"; exon_number "6";
1	StringTie	exon	66226521	66226809	1000	-	.	gene_id "MSTRG.1179"; transcript_id "MSTRG.1179.5"; exon_number "7";
1	StringTie	transcript	66205235	66226809	1000	-	.	gene_id "MSTRG.1179"; transcript_id "MSTRG.1179.6";
1	StringTie	exon	66205235	66205353	1000	-	.	gene_id "MSTRG.1179"; transcript_id "MSTRG.1179.6"; exon_number "1";
1	StringTie	exon	66208037	66208162	1000	-	.	gene_id "MSTRG.1179"; transcript_id "MSTRG.1179.6"; exon_number "2";
1	StringTie	exon	66213012	66213164	1000	-	.	gene_id "MSTRG.1179"; transcript_id "MSTRG.1179.6"; exon_number "3";
1	StringTie	exon	66213363	66213515	1000	-	.	gene_id "MSTRG.1179"; transcript_id "MSTRG.1179.6"; exon_number "4";
1	StringTie	exon	66214917	66215011	1000	-	.	gene_id "MSTRG.1179"; transcript_id "MSTRG.1179.6"; exon_number "5";
1	StringTie	exon	66226521	66226809	1000	-	.	gene_id "MSTRG.1179"; transcript_id "MSTRG.1179.6"; exon_number "6";
1	StringTie	transcript	66205243	66226809	1000	-	.	gene_id "MSTRG.1179"; transcript_id "MSTRG.1179.7";
1	StringTie	exon	66205243	66205353	1000	-	.	gene_id "MSTRG.1179"; transcript_id "MSTRG.1179.7"; exon_number "1";
1	StringTie	exon	66208037	66208162	1000	-	.	gene_id "MSTRG.1179"; transcript_id "MSTRG.1179.7"; exon_number "2";
1	StringTie	exon	66210899	66211027	1000	-	.	gene_id "MSTRG.1179"; transcript_id "MSTRG.1179.7"; exon_number "3";
1	StringTie	exon	66213012	66213164	1000	-	.	gene_id "MSTRG.1179"; transcript_id "MSTRG.1179.7"; exon_number "4";
1	StringTie	exon	66213363	66213515	1000	-	.	gene_id "MSTRG.1179"; transcript_id "MSTRG.1179.7"; exon_number "5";
1	StringTie	exon	66226521	66226809	1000	-	.	gene_id "MSTRG.1179"; transcript_id "MSTRG.1179.7"; exon_number "6";
1	StringTie	transcript	66205243	66226809	1000	-	.	gene_id "MSTRG.1179"; transcript_id "MSTRG.1179.8";
1	StringTie	exon	66205243	66205353	1000	-	.	gene_id "MSTRG.1179"; transcript_id "MSTRG.1179.8"; exon_number "1";
1	StringTie	exon	66208037	66208162	1000	-	.	gene_id "MSTRG.1179"; transcript_id "MSTRG.1179.8"; exon_number "2";
1	StringTie	exon	66210891	66211027	1000	-	.	gene_id "MSTRG.1179"; transcript_id "MSTRG.1179.8"; exon_number "3";
1	StringTie	exon	66213012	66213164	1000	-	.	gene_id "MSTRG.1179"; transcript_id "MSTRG.1179.8"; exon_number "4";
1	StringTie	exon	66213363	66213515	1000	-	.	gene_id "MSTRG.1179"; transcript_id "MSTRG.1179.8"; exon_number "5";
1	StringTie	exon	66214917	66215011	1000	-	.	gene_id "MSTRG.1179"; transcript_id "MSTRG.1179.8"; exon_number "6";
1	StringTie	exon	66226521	66226809	1000	-	.	gene_id "MSTRG.1179"; transcript_id "MSTRG.1179.8"; exon_number "7";
1	StringTie	transcript	66205270	66226809	1000	-	.	gene_id "MSTRG.1179"; transcript_id "MSTRG.1179.9";
1	StringTie	exon	66205270	66205335	1000	-	.	gene_id "MSTRG.1179"; transcript_id "MSTRG.1179.9"; exon_number "1";
1	StringTie	exon	66208037	66208162	1000	-	.	gene_id "MSTRG.1179"; transcript_id "MSTRG.1179.9"; exon_number "2";
1	StringTie	exon	66210899	66211027	1000	-	.	gene_id "MSTRG.1179"; transcript_id "MSTRG.1179.9"; exon_number "3";
1	StringTie	exon	66213012	66213164	1000	-	.	gene_id "MSTRG.1179"; transcript_id "MSTRG.1179.9"; exon_number "4";
1	StringTie	exon	66213363	66213515	1000	-	.	gene_id "MSTRG.1179"; transcript_id "MSTRG.1179.9"; exon_number "5";
1	StringTie	exon	66214917	66215011	1000	-	.	gene_id "MSTRG.1179"; transcript_id "MSTRG.1179.9"; exon_number "6";
1	StringTie	exon	66226521	66226809	1000	-	.	gene_id "MSTRG.1179"; transcript_id "MSTRG.1179.9"; exon_number "7";
1	StringTie	transcript	66208077	66226809	1000	-	.	gene_id "MSTRG.1179"; transcript_id "MSTRG.1179.10";
1	StringTie	exon	66208077	66208162	1000	-	.	gene_id "MSTRG.1179"; transcript_id "MSTRG.1179.10"; exon_number "1";
1	StringTie	exon	66210899	66211027	1000	-	.	gene_id "MSTRG.1179"; transcript_id "MSTRG.1179.10"; exon_number "2";
1	StringTie	exon	66213012	66213164	1000	-	.	gene_id "MSTRG.1179"; transcript_id "MSTRG.1179.10"; exon_number "3";
1	StringTie	exon	66213363	66213515	1000	-	.	gene_id "MSTRG.1179"; transcript_id "MSTRG.1179.10"; exon_number "4";
1	StringTie	exon	66214917	66215011	1000	-	.	gene_id "MSTRG.1179"; transcript_id "MSTRG.1179.10"; exon_number "5";
1	StringTie	exon	66225905	66226809	1000	-	.	gene_id "MSTRG.1179"; transcript_id "MSTRG.1179.10"; exon_number "6";
1	StringTie	transcript	66225892	66226809	1000	-	.	gene_id "MSTRG.1179"; transcript_id "MSTRG.1179.11";
1	StringTie	exon	66225892	66226248	1000	-	.	gene_id "MSTRG.1179"; transcript_id "MSTRG.1179.11"; exon_number "1";
1	StringTie	exon	66226521	66226809	1000	-	.	gene_id "MSTRG.1179"; transcript_id "MSTRG.1179.11"; exon_number "2";
1	StringTie	transcript	66226893	66232407	1000	+	.	gene_id "MSTRG.1180"; transcript_id "MSTRG.1180.1";
1	StringTie	exon	66226893	66226929	1000	+	.	gene_id "MSTRG.1180"; transcript_id "MSTRG.1180.1"; exon_number "1";
1	StringTie	exon	66232291	66232407	1000	+	.	gene_id "MSTRG.1180"; transcript_id "MSTRG.1180.1"; exon_number "2";
1	StringTie	transcript	66226906	66232407	1000	+	.	gene_id "MSTRG.1180"; transcript_id "MSTRG.1180.2";
1	StringTie	exon	66226906	66226929	1000	+	.	gene_id "MSTRG.1180"; transcript_id "MSTRG.1180.2"; exon_number "1";
1	StringTie	exon	66232287	66232407	1000	+	.	gene_id "MSTRG.1180"; transcript_id "MSTRG.1180.2"; exon_number "2";
1	StringTie	transcript	66251472	66294006	1000	-	.	gene_id "MSTRG.1183"; transcript_id "MSTRG.1183.1";
1	StringTie	exon	66251472	66251573	1000	-	.	gene_id "MSTRG.1183"; transcript_id "MSTRG.1183.1"; exon_number "1";
1	StringTie	exon	66285679	66285808	1000	-	.	gene_id "MSTRG.1183"; transcript_id "MSTRG.1183.1"; exon_number "2";
1	StringTie	exon	66288163	66288325	1000	-	.	gene_id "MSTRG.1183"; transcript_id "MSTRG.1183.1"; exon_number "3";
1	StringTie	exon	66288551	66288662	1000	-	.	gene_id "MSTRG.1183"; transcript_id "MSTRG.1183.1"; exon_number "4";
1	StringTie	exon	66293307	66293388	1000	-	.	gene_id "MSTRG.1183"; transcript_id "MSTRG.1183.1"; exon_number "5";
1	StringTie	exon	66293868	66294006	1000	-	.	gene_id "MSTRG.1183"; transcript_id "MSTRG.1183.1"; exon_number "6";
1	StringTie	transcript	66251526	66294006	1000	-	.	gene_id "MSTRG.1183"; transcript_id "MSTRG.1183.2";
1	StringTie	exon	66251526	66251573	1000	-	.	gene_id "MSTRG.1183"; transcript_id "MSTRG.1183.2"; exon_number "1";
1	StringTie	exon	66285679	66285808	1000	-	.	gene_id "MSTRG.1183"; transcript_id "MSTRG.1183.2"; exon_number "2";
1	StringTie	exon	66288551	66288662	1000	-	.	gene_id "MSTRG.1183"; transcript_id "MSTRG.1183.2"; exon_number "3";
1	StringTie	exon	66293307	66293388	1000	-	.	gene_id "MSTRG.1183"; transcript_id "MSTRG.1183.2"; exon_number "4";
1	StringTie	exon	66293868	66294006	1000	-	.	gene_id "MSTRG.1183"; transcript_id "MSTRG.1183.2"; exon_number "5";
1	StringTie	transcript	66261069	66294006	1000	-	.	gene_id "MSTRG.1183"; transcript_id "MSTRG.1183.3";
1	StringTie	exon	66261069	66261193	1000	-	.	gene_id "MSTRG.1183"; transcript_id "MSTRG.1183.3"; exon_number "1";
1	StringTie	exon	66262804	66262946	1000	-	.	gene_id "MSTRG.1183"; transcript_id "MSTRG.1183.3"; exon_number "2";
1	StringTie	exon	66285679	66285808	1000	-	.	gene_id "MSTRG.1183"; transcript_id "MSTRG.1183.3"; exon_number "3";
1	StringTie	exon	66288163	66288325	1000	-	.	gene_id "MSTRG.1183"; transcript_id "MSTRG.1183.3"; exon_number "4";
1	StringTie	exon	66288551	66288662	1000	-	.	gene_id "MSTRG.1183"; transcript_id "MSTRG.1183.3"; exon_number "5";
1	StringTie	exon	66293307	66293388	1000	-	.	gene_id "MSTRG.1183"; transcript_id "MSTRG.1183.3"; exon_number "6";
1	StringTie	exon	66293868	66294006	1000	-	.	gene_id "MSTRG.1183"; transcript_id "MSTRG.1183.3"; exon_number "7";
1	StringTie	transcript	66261069	66294006	1000	-	.	gene_id "MSTRG.1183"; transcript_id "MSTRG.1183.4";
1	StringTie	exon	66261069	66261193	1000	-	.	gene_id "MSTRG.1183"; transcript_id "MSTRG.1183.4"; exon_number "1";
1	StringTie	exon	66262804	66262946	1000	-	.	gene_id "MSTRG.1183"; transcript_id "MSTRG.1183.4"; exon_number "2";
1	StringTie	exon	66267163	66267272	1000	-	.	gene_id "MSTRG.1183"; transcript_id "MSTRG.1183.4"; exon_number "3";
1	StringTie	exon	66270698	66270876	1000	-	.	gene_id "MSTRG.1183"; transcript_id "MSTRG.1183.4"; exon_number "4";
1	StringTie	exon	66282015	66282108	1000	-	.	gene_id "MSTRG.1183"; transcript_id "MSTRG.1183.4"; exon_number "5";
1	StringTie	exon	66285679	66285808	1000	-	.	gene_id "MSTRG.1183"; transcript_id "MSTRG.1183.4"; exon_number "6";
1	StringTie	exon	66288551	66288662	1000	-	.	gene_id "MSTRG.1183"; transcript_id "MSTRG.1183.4"; exon_number "7";
1	StringTie	exon	66293307	66293388	1000	-	.	gene_id "MSTRG.1183"; transcript_id "MSTRG.1183.4"; exon_number "8";
1	StringTie	exon	66293868	66294006	1000	-	.	gene_id "MSTRG.1183"; transcript_id "MSTRG.1183.4"; exon_number "9";
1	StringTie	transcript	66261128	66294006	1000	-	.	gene_id "MSTRG.1183"; transcript_id "MSTRG.1183.5";
1	StringTie	exon	66261128	66261193	1000	-	.	gene_id "MSTRG.1183"; transcript_id "MSTRG.1183.5"; exon_number "1";
1	StringTie	exon	66282015	66282108	1000	-	.	gene_id "MSTRG.1183"; transcript_id "MSTRG.1183.5"; exon_number "2";
1	StringTie	exon	66285679	66285808	1000	-	.	gene_id "MSTRG.1183"; transcript_id "MSTRG.1183.5"; exon_number "3";
1	StringTie	exon	66288163	66288325	1000	-	.	gene_id "MSTRG.1183"; transcript_id "MSTRG.1183.5"; exon_number "4";
1	StringTie	exon	66288551	66288662	1000	-	.	gene_id "MSTRG.1183"; transcript_id "MSTRG.1183.5"; exon_number "5";
1	StringTie	exon	66293307	66293388	1000	-	.	gene_id "MSTRG.1183"; transcript_id "MSTRG.1183.5"; exon_number "6";
1	StringTie	exon	66293868	66294006	1000	-	.	gene_id "MSTRG.1183"; transcript_id "MSTRG.1183.5"; exon_number "7";
1	StringTie	transcript	66261134	66264267	1000	-	.	gene_id "MSTRG.1183"; transcript_id "MSTRG.1183.6";
1	StringTie	exon	66261134	66261193	1000	-	.	gene_id "MSTRG.1183"; transcript_id "MSTRG.1183.6"; exon_number "1";
1	StringTie	exon	66262804	66262946	1000	-	.	gene_id "MSTRG.1183"; transcript_id "MSTRG.1183.6"; exon_number "2";
1	StringTie	exon	66264002	66264267	1000	-	.	gene_id "MSTRG.1183"; transcript_id "MSTRG.1183.6"; exon_number "3";
1	StringTie	transcript	66262809	66294006	1000	-	.	gene_id "MSTRG.1183"; transcript_id "MSTRG.1183.7";
1	StringTie	exon	66262809	66262946	1000	-	.	gene_id "MSTRG.1183"; transcript_id "MSTRG.1183.7"; exon_number "1";
1	StringTie	exon	66285679	66285808	1000	-	.	gene_id "MSTRG.1183"; transcript_id "MSTRG.1183.7"; exon_number "2";
1	StringTie	exon	66288551	66288662	1000	-	.	gene_id "MSTRG.1183"; transcript_id "MSTRG.1183.7"; exon_number "3";
1	StringTie	exon	66293307	66293388	1000	-	.	gene_id "MSTRG.1183"; transcript_id "MSTRG.1183.7"; exon_number "4";
1	StringTie	exon	66293868	66294006	1000	-	.	gene_id "MSTRG.1183"; transcript_id "MSTRG.1183.7"; exon_number "5";
1	StringTie	transcript	66262811	66294006	1000	-	.	gene_id "MSTRG.1183"; transcript_id "MSTRG.1183.8";
1	StringTie	exon	66262811	66262946	1000	-	.	gene_id "MSTRG.1183"; transcript_id "MSTRG.1183.8"; exon_number "1";
1	StringTie	exon	66285679	66285808	1000	-	.	gene_id "MSTRG.1183"; transcript_id "MSTRG.1183.8"; exon_number "2";
1	StringTie	exon	66288163	66288325	1000	-	.	gene_id "MSTRG.1183"; transcript_id "MSTRG.1183.8"; exon_number "3";
1	StringTie	exon	66288551	66288662	1000	-	.	gene_id "MSTRG.1183"; transcript_id "MSTRG.1183.8"; exon_number "4";
1	StringTie	exon	66293153	66293388	1000	-	.	gene_id "MSTRG.1183"; transcript_id "MSTRG.1183.8"; exon_number "5";
1	StringTie	exon	66293868	66294006	1000	-	.	gene_id "MSTRG.1183"; transcript_id "MSTRG.1183.8"; exon_number "6";
1	StringTie	transcript	66267232	66294006	1000	-	.	gene_id "MSTRG.1183"; transcript_id "MSTRG.1183.10";
1	StringTie	exon	66267232	66267272	1000	-	.	gene_id "MSTRG.1183"; transcript_id "MSTRG.1183.10"; exon_number "1";
1	StringTie	exon	66267870	66267979	1000	-	.	gene_id "MSTRG.1183"; transcript_id "MSTRG.1183.10"; exon_number "2";
1	StringTie	exon	66270698	66270876	1000	-	.	gene_id "MSTRG.1183"; transcript_id "MSTRG.1183.10"; exon_number "3";
1	StringTie	exon	66285679	66285808	1000	-	.	gene_id "MSTRG.1183"; transcript_id "MSTRG.1183.10"; exon_number "4";
1	StringTie	exon	66288163	66288325	1000	-	.	gene_id "MSTRG.1183"; transcript_id "MSTRG.1183.10"; exon_number "5";
1	StringTie	exon	66288551	66288662	1000	-	.	gene_id "MSTRG.1183"; transcript_id "MSTRG.1183.10"; exon_number "6";
1	StringTie	exon	66293307	66293388	1000	-	.	gene_id "MSTRG.1183"; transcript_id "MSTRG.1183.10"; exon_number "7";
1	StringTie	exon	66293868	66294006	1000	-	.	gene_id "MSTRG.1183"; transcript_id "MSTRG.1183.10"; exon_number "8";
1	StringTie	transcript	66267949	66294006	1000	-	.	gene_id "MSTRG.1183"; transcript_id "MSTRG.1183.11";
1	StringTie	exon	66267949	66267979	1000	-	.	gene_id "MSTRG.1183"; transcript_id "MSTRG.1183.11"; exon_number "1";
1	StringTie	exon	66282015	66282108	1000	-	.	gene_id "MSTRG.1183"; transcript_id "MSTRG.1183.11"; exon_number "2";
1	StringTie	exon	66285679	66285808	1000	-	.	gene_id "MSTRG.1183"; transcript_id "MSTRG.1183.11"; exon_number "3";
1	StringTie	exon	66288163	66288325	1000	-	.	gene_id "MSTRG.1183"; transcript_id "MSTRG.1183.11"; exon_number "4";
1	StringTie	exon	66288551	66288662	1000	-	.	gene_id "MSTRG.1183"; transcript_id "MSTRG.1183.11"; exon_number "5";
1	StringTie	exon	66293307	66293388	1000	-	.	gene_id "MSTRG.1183"; transcript_id "MSTRG.1183.11"; exon_number "6";
1	StringTie	exon	66293868	66294006	1000	-	.	gene_id "MSTRG.1183"; transcript_id "MSTRG.1183.11"; exon_number "7";
1	StringTie	transcript	66267949	66294006	1000	-	.	gene_id "MSTRG.1183"; transcript_id "MSTRG.1183.12";
1	StringTie	exon	66267949	66267979	1000	-	.	gene_id "MSTRG.1183"; transcript_id "MSTRG.1183.12"; exon_number "1";
1	StringTie	exon	66285679	66285808	1000	-	.	gene_id "MSTRG.1183"; transcript_id "MSTRG.1183.12"; exon_number "2";
1	StringTie	exon	66288163	66288325	1000	-	.	gene_id "MSTRG.1183"; transcript_id "MSTRG.1183.12"; exon_number "3";
1	StringTie	exon	66288551	66288662	1000	-	.	gene_id "MSTRG.1183"; transcript_id "MSTRG.1183.12"; exon_number "4";
1	StringTie	exon	66293307	66293388	1000	-	.	gene_id "MSTRG.1183"; transcript_id "MSTRG.1183.12"; exon_number "5";
1	StringTie	exon	66293868	66294006	1000	-	.	gene_id "MSTRG.1183"; transcript_id "MSTRG.1183.12"; exon_number "6";
1	StringTie	transcript	66267953	66294006	1000	-	.	gene_id "MSTRG.1183"; transcript_id "MSTRG.1183.13";
1	StringTie	exon	66267953	66267979	1000	-	.	gene_id "MSTRG.1183"; transcript_id "MSTRG.1183.13"; exon_number "1";
1	StringTie	exon	66270698	66270876	1000	-	.	gene_id "MSTRG.1183"; transcript_id "MSTRG.1183.13"; exon_number "2";
1	StringTie	exon	66276973	66277072	1000	-	.	gene_id "MSTRG.1183"; transcript_id "MSTRG.1183.13"; exon_number "3";
1	StringTie	exon	66282015	66282108	1000	-	.	gene_id "MSTRG.1183"; transcript_id "MSTRG.1183.13"; exon_number "4";
1	StringTie	exon	66285679	66285808	1000	-	.	gene_id "MSTRG.1183"; transcript_id "MSTRG.1183.13"; exon_number "5";
1	StringTie	exon	66288163	66288325	1000	-	.	gene_id "MSTRG.1183"; transcript_id "MSTRG.1183.13"; exon_number "6";
1	StringTie	exon	66288551	66288662	1000	-	.	gene_id "MSTRG.1183"; transcript_id "MSTRG.1183.13"; exon_number "7";
1	StringTie	exon	66293153	66293251	1000	-	.	gene_id "MSTRG.1183"; transcript_id "MSTRG.1183.13"; exon_number "8";
1	StringTie	exon	66293868	66294006	1000	-	.	gene_id "MSTRG.1183"; transcript_id "MSTRG.1183.13"; exon_number "9";
1	StringTie	transcript	66267954	66294006	1000	-	.	gene_id "MSTRG.1183"; transcript_id "MSTRG.1183.14";
1	StringTie	exon	66267954	66267979	1000	-	.	gene_id "MSTRG.1183"; transcript_id "MSTRG.1183.14"; exon_number "1";
1	StringTie	exon	66282015	66282108	1000	-	.	gene_id "MSTRG.1183"; transcript_id "MSTRG.1183.14"; exon_number "2";
1	StringTie	exon	66285679	66285808	1000	-	.	gene_id "MSTRG.1183"; transcript_id "MSTRG.1183.14"; exon_number "3";
1	StringTie	exon	66288551	66288662	1000	-	.	gene_id "MSTRG.1183"; transcript_id "MSTRG.1183.14"; exon_number "4";
1	StringTie	exon	66293307	66293388	1000	-	.	gene_id "MSTRG.1183"; transcript_id "MSTRG.1183.14"; exon_number "5";
1	StringTie	exon	66293868	66294006	1000	-	.	gene_id "MSTRG.1183"; transcript_id "MSTRG.1183.14"; exon_number "6";
1	StringTie	transcript	66276973	66294006	1000	-	.	gene_id "MSTRG.1183"; transcript_id "MSTRG.1183.15";
1	StringTie	exon	66276973	66277072	1000	-	.	gene_id "MSTRG.1183"; transcript_id "MSTRG.1183.15"; exon_number "1";
1	StringTie	exon	66282015	66282108	1000	-	.	gene_id "MSTRG.1183"; transcript_id "MSTRG.1183.15"; exon_number "2";
1	StringTie	exon	66285679	66285808	1000	-	.	gene_id "MSTRG.1183"; transcript_id "MSTRG.1183.15"; exon_number "3";
1	StringTie	exon	66288163	66288325	1000	-	.	gene_id "MSTRG.1183"; transcript_id "MSTRG.1183.15"; exon_number "4";
1	StringTie	exon	66288551	66288662	1000	-	.	gene_id "MSTRG.1183"; transcript_id "MSTRG.1183.15"; exon_number "5";
1	StringTie	exon	66293307	66293388	1000	-	.	gene_id "MSTRG.1183"; transcript_id "MSTRG.1183.15"; exon_number "6";
1	StringTie	exon	66293868	66294006	1000	-	.	gene_id "MSTRG.1183"; transcript_id "MSTRG.1183.15"; exon_number "7";
1	StringTie	transcript	66276973	66294006	1000	-	.	gene_id "MSTRG.1183"; transcript_id "MSTRG.1183.16";
1	StringTie	exon	66276973	66277072	1000	-	.	gene_id "MSTRG.1183"; transcript_id "MSTRG.1183.16"; exon_number "1";
1	StringTie	exon	66285679	66285808	1000	-	.	gene_id "MSTRG.1183"; transcript_id "MSTRG.1183.16"; exon_number "2";
1	StringTie	exon	66288163	66288325	1000	-	.	gene_id "MSTRG.1183"; transcript_id "MSTRG.1183.16"; exon_number "3";
1	StringTie	exon	66288551	66288662	1000	-	.	gene_id "MSTRG.1183"; transcript_id "MSTRG.1183.16"; exon_number "4";
1	StringTie	exon	66293307	66293388	1000	-	.	gene_id "MSTRG.1183"; transcript_id "MSTRG.1183.16"; exon_number "5";
1	StringTie	exon	66293868	66294006	1000	-	.	gene_id "MSTRG.1183"; transcript_id "MSTRG.1183.16"; exon_number "6";
1	StringTie	transcript	66277350	66294006	1000	-	.	gene_id "MSTRG.1183"; transcript_id "MSTRG.1183.17";
1	StringTie	exon	66277350	66277384	1000	-	.	gene_id "MSTRG.1183"; transcript_id "MSTRG.1183.17"; exon_number "1";
1	StringTie	exon	66282015	66282108	1000	-	.	gene_id "MSTRG.1183"; transcript_id "MSTRG.1183.17"; exon_number "2";
1	StringTie	exon	66285679	66285808	1000	-	.	gene_id "MSTRG.1183"; transcript_id "MSTRG.1183.17"; exon_number "3";
1	StringTie	exon	66288163	66288325	1000	-	.	gene_id "MSTRG.1183"; transcript_id "MSTRG.1183.17"; exon_number "4";
1	StringTie	exon	66288551	66288662	1000	-	.	gene_id "MSTRG.1183"; transcript_id "MSTRG.1183.17"; exon_number "5";
1	StringTie	exon	66293307	66293388	1000	-	.	gene_id "MSTRG.1183"; transcript_id "MSTRG.1183.17"; exon_number "6";
1	StringTie	exon	66293868	66294006	1000	-	.	gene_id "MSTRG.1183"; transcript_id "MSTRG.1183.17"; exon_number "7";
1	StringTie	transcript	66278444	66294006	1000	-	.	gene_id "MSTRG.1183"; transcript_id "MSTRG.1183.18";
1	StringTie	exon	66278444	66278545	1000	-	.	gene_id "MSTRG.1183"; transcript_id "MSTRG.1183.18"; exon_number "1";
1	StringTie	exon	66282015	66282108	1000	-	.	gene_id "MSTRG.1183"; transcript_id "MSTRG.1183.18"; exon_number "2";
1	StringTie	exon	66285679	66285808	1000	-	.	gene_id "MSTRG.1183"; transcript_id "MSTRG.1183.18"; exon_number "3";
1	StringTie	exon	66288551	66288662	1000	-	.	gene_id "MSTRG.1183"; transcript_id "MSTRG.1183.18"; exon_number "4";
1	StringTie	exon	66293307	66293388	1000	-	.	gene_id "MSTRG.1183"; transcript_id "MSTRG.1183.18"; exon_number "5";
1	StringTie	exon	66293868	66294006	1000	-	.	gene_id "MSTRG.1183"; transcript_id "MSTRG.1183.18"; exon_number "6";
1	StringTie	transcript	66278454	66294006	1000	-	.	gene_id "MSTRG.1183"; transcript_id "MSTRG.1183.19";
1	StringTie	exon	66278454	66278545	1000	-	.	gene_id "MSTRG.1183"; transcript_id "MSTRG.1183.19"; exon_number "1";
1	StringTie	exon	66282015	66282108	1000	-	.	gene_id "MSTRG.1183"; transcript_id "MSTRG.1183.19"; exon_number "2";
1	StringTie	exon	66285679	66285808	1000	-	.	gene_id "MSTRG.1183"; transcript_id "MSTRG.1183.19"; exon_number "3";
1	StringTie	exon	66288163	66288325	1000	-	.	gene_id "MSTRG.1183"; transcript_id "MSTRG.1183.19"; exon_number "4";
1	StringTie	exon	66288551	66288662	1000	-	.	gene_id "MSTRG.1183"; transcript_id "MSTRG.1183.19"; exon_number "5";
1	StringTie	exon	66293153	66293388	1000	-	.	gene_id "MSTRG.1183"; transcript_id "MSTRG.1183.19"; exon_number "6";
1	StringTie	exon	66293868	66294006	1000	-	.	gene_id "MSTRG.1183"; transcript_id "MSTRG.1183.19"; exon_number "7";
1	StringTie	transcript	66281856	66294006	1000	-	.	gene_id "MSTRG.1183"; transcript_id "MSTRG.1183.20";
1	StringTie	exon	66281856	66282108	1000	-	.	gene_id "MSTRG.1183"; transcript_id "MSTRG.1183.20"; exon_number "1";
1	StringTie	exon	66285679	66285808	1000	-	.	gene_id "MSTRG.1183"; transcript_id "MSTRG.1183.20"; exon_number "2";
1	StringTie	exon	66288551	66288662	1000	-	.	gene_id "MSTRG.1183"; transcript_id "MSTRG.1183.20"; exon_number "3";
1	StringTie	exon	66293153	66293388	1000	-	.	gene_id "MSTRG.1183"; transcript_id "MSTRG.1183.20"; exon_number "4";
1	StringTie	exon	66293868	66294006	1000	-	.	gene_id "MSTRG.1183"; transcript_id "MSTRG.1183.20"; exon_number "5";
1	StringTie	transcript	66282090	66294006	1000	-	.	gene_id "MSTRG.1183"; transcript_id "MSTRG.1183.21";
1	StringTie	exon	66282090	66282139	1000	-	.	gene_id "MSTRG.1183"; transcript_id "MSTRG.1183.21"; exon_number "1";
1	StringTie	exon	66285679	66285808	1000	-	.	gene_id "MSTRG.1183"; transcript_id "MSTRG.1183.21"; exon_number "2";
1	StringTie	exon	66288163	66288325	1000	-	.	gene_id "MSTRG.1183"; transcript_id "MSTRG.1183.21"; exon_number "3";
1	StringTie	exon	66288551	66288662	1000	-	.	gene_id "MSTRG.1183"; transcript_id "MSTRG.1183.21"; exon_number "4";
1	StringTie	exon	66293307	66293388	1000	-	.	gene_id "MSTRG.1183"; transcript_id "MSTRG.1183.21"; exon_number "5";
1	StringTie	exon	66293868	66294006	1000	-	.	gene_id "MSTRG.1183"; transcript_id "MSTRG.1183.21"; exon_number "6";
1	StringTie	transcript	66288586	66294006	1000	-	.	gene_id "MSTRG.1183"; transcript_id "MSTRG.1183.22";
1	StringTie	exon	66288586	66288662	1000	-	.	gene_id "MSTRG.1183"; transcript_id "MSTRG.1183.22"; exon_number "1";
1	StringTie	exon	66293307	66293388	1000	-	.	gene_id "MSTRG.1183"; transcript_id "MSTRG.1183.22"; exon_number "2";
1	StringTie	exon	66293732	66294006	1000	-	.	gene_id "MSTRG.1183"; transcript_id "MSTRG.1183.22"; exon_number "3";
1	StringTie	transcript	66264927	66265401	1000	+	.	gene_id "MSTRG.1184"; transcript_id "MSTRG.1184.1";
1	StringTie	exon	66264927	66265401	1000	+	.	gene_id "MSTRG.1184"; transcript_id "MSTRG.1184.1"; exon_number "1";
1	StringTie	transcript	66294041	66349790	1000	+	.	gene_id "MSTRG.1186"; transcript_id "MSTRG.1186.1";
1	StringTie	exon	66294041	66294286	1000	+	.	gene_id "MSTRG.1186"; transcript_id "MSTRG.1186.1"; exon_number "1";
1	StringTie	exon	66307220	66307314	1000	+	.	gene_id "MSTRG.1186"; transcript_id "MSTRG.1186.1"; exon_number "2";
1	StringTie	exon	66317191	66317327	1000	+	.	gene_id "MSTRG.1186"; transcript_id "MSTRG.1186.1"; exon_number "3";
1	StringTie	exon	66319366	66319511	1000	+	.	gene_id "MSTRG.1186"; transcript_id "MSTRG.1186.1"; exon_number "4";
1	StringTie	exon	66328867	66329124	1000	+	.	gene_id "MSTRG.1186"; transcript_id "MSTRG.1186.1"; exon_number "5";
1	StringTie	exon	66349373	66349790	1000	+	.	gene_id "MSTRG.1186"; transcript_id "MSTRG.1186.1"; exon_number "6";
1	StringTie	transcript	66294046	66349790	1000	+	.	gene_id "MSTRG.1186"; transcript_id "MSTRG.1186.2";
1	StringTie	exon	66294046	66294286	1000	+	.	gene_id "MSTRG.1186"; transcript_id "MSTRG.1186.2"; exon_number "1";
1	StringTie	exon	66317191	66317327	1000	+	.	gene_id "MSTRG.1186"; transcript_id "MSTRG.1186.2"; exon_number "2";
1	StringTie	exon	66319366	66319511	1000	+	.	gene_id "MSTRG.1186"; transcript_id "MSTRG.1186.2"; exon_number "3";
1	StringTie	exon	66328867	66329124	1000	+	.	gene_id "MSTRG.1186"; transcript_id "MSTRG.1186.2"; exon_number "4";
1	StringTie	exon	66349373	66349790	1000	+	.	gene_id "MSTRG.1186"; transcript_id "MSTRG.1186.2"; exon_number "5";
1	StringTie	transcript	66294046	66329186	1000	+	.	gene_id "MSTRG.1186"; transcript_id "MSTRG.1186.3";
1	StringTie	exon	66294046	66294286	1000	+	.	gene_id "MSTRG.1186"; transcript_id "MSTRG.1186.3"; exon_number "1";
1	StringTie	exon	66319366	66319511	1000	+	.	gene_id "MSTRG.1186"; transcript_id "MSTRG.1186.3"; exon_number "2";
1	StringTie	exon	66328867	66329186	1000	+	.	gene_id "MSTRG.1186"; transcript_id "MSTRG.1186.3"; exon_number "3";
1	StringTie	transcript	66294053	66329124	1000	+	.	gene_id "MSTRG.1186"; transcript_id "MSTRG.1186.4";
1	StringTie	exon	66294053	66294286	1000	+	.	gene_id "MSTRG.1186"; transcript_id "MSTRG.1186.4"; exon_number "1";
1	StringTie	exon	66307220	66307287	1000	+	.	gene_id "MSTRG.1186"; transcript_id "MSTRG.1186.4"; exon_number "2";
1	StringTie	exon	66317191	66317327	1000	+	.	gene_id "MSTRG.1186"; transcript_id "MSTRG.1186.4"; exon_number "3";
1	StringTie	exon	66319366	66319511	1000	+	.	gene_id "MSTRG.1186"; transcript_id "MSTRG.1186.4"; exon_number "4";
1	StringTie	exon	66328867	66329124	1000	+	.	gene_id "MSTRG.1186"; transcript_id "MSTRG.1186.4"; exon_number "5";
1	StringTie	transcript	66294062	66328962	1000	+	.	gene_id "MSTRG.1186"; transcript_id "MSTRG.1186.5";
1	StringTie	exon	66294062	66294286	1000	+	.	gene_id "MSTRG.1186"; transcript_id "MSTRG.1186.5"; exon_number "1";
1	StringTie	exon	66307220	66307279	1000	+	.	gene_id "MSTRG.1186"; transcript_id "MSTRG.1186.5"; exon_number "2";
1	StringTie	exon	66317191	66317327	1000	+	.	gene_id "MSTRG.1186"; transcript_id "MSTRG.1186.5"; exon_number "3";
1	StringTie	exon	66319366	66319511	1000	+	.	gene_id "MSTRG.1186"; transcript_id "MSTRG.1186.5"; exon_number "4";
1	StringTie	exon	66328867	66328962	1000	+	.	gene_id "MSTRG.1186"; transcript_id "MSTRG.1186.5"; exon_number "5";
1	StringTie	transcript	66294064	66304310	1000	+	.	gene_id "MSTRG.1186"; transcript_id "MSTRG.1186.6";
1	StringTie	exon	66294064	66294818	1000	+	.	gene_id "MSTRG.1186"; transcript_id "MSTRG.1186.6"; exon_number "1";
1	StringTie	exon	66304281	66304310	1000	+	.	gene_id "MSTRG.1186"; transcript_id "MSTRG.1186.6"; exon_number "2";
1	StringTie	transcript	66294076	66319511	1000	+	.	gene_id "MSTRG.1186"; transcript_id "MSTRG.1186.7";
1	StringTie	exon	66294076	66294286	1000	+	.	gene_id "MSTRG.1186"; transcript_id "MSTRG.1186.7"; exon_number "1";
1	StringTie	exon	66307220	66307314	1000	+	.	gene_id "MSTRG.1186"; transcript_id "MSTRG.1186.7"; exon_number "2";
1	StringTie	exon	66319366	66319511	1000	+	.	gene_id "MSTRG.1186"; transcript_id "MSTRG.1186.7"; exon_number "3";
1	StringTie	transcript	66344142	66366991	1000	-	.	gene_id "MSTRG.1188"; transcript_id "MSTRG.1188.1";
1	StringTie	exon	66344142	66344570	1000	-	.	gene_id "MSTRG.1188"; transcript_id "MSTRG.1188.1"; exon_number "1";
1	StringTie	exon	66366677	66366991	1000	-	.	gene_id "MSTRG.1188"; transcript_id "MSTRG.1188.1"; exon_number "2";
1	StringTie	transcript	66344340	66410811	1000	-	.	gene_id "MSTRG.1188"; transcript_id "MSTRG.1188.2";
1	StringTie	exon	66344340	66344570	1000	-	.	gene_id "MSTRG.1188"; transcript_id "MSTRG.1188.2"; exon_number "1";
1	StringTie	exon	66407413	66407544	1000	-	.	gene_id "MSTRG.1188"; transcript_id "MSTRG.1188.2"; exon_number "2";
1	StringTie	exon	66410619	66410811	1000	-	.	gene_id "MSTRG.1188"; transcript_id "MSTRG.1188.2"; exon_number "3";
1	StringTie	transcript	66396810	66410811	1000	-	.	gene_id "MSTRG.1188"; transcript_id "MSTRG.1188.3";
1	StringTie	exon	66396810	66396960	1000	-	.	gene_id "MSTRG.1188"; transcript_id "MSTRG.1188.3"; exon_number "1";
1	StringTie	exon	66407413	66407544	1000	-	.	gene_id "MSTRG.1188"; transcript_id "MSTRG.1188.3"; exon_number "2";
1	StringTie	exon	66410619	66410811	1000	-	.	gene_id "MSTRG.1188"; transcript_id "MSTRG.1188.3"; exon_number "3";
1	StringTie	transcript	66365238	66387908	1000	+	.	gene_id "MSTRG.1190"; transcript_id "MSTRG.1190.1";
1	StringTie	exon	66365238	66365379	1000	+	.	gene_id "MSTRG.1190"; transcript_id "MSTRG.1190.1"; exon_number "1";
1	StringTie	exon	66366550	66366735	1000	+	.	gene_id "MSTRG.1190"; transcript_id "MSTRG.1190.1"; exon_number "2";
1	StringTie	exon	66368505	66368592	1000	+	.	gene_id "MSTRG.1190"; transcript_id "MSTRG.1190.1"; exon_number "3";
1	StringTie	exon	66369405	66369546	1000	+	.	gene_id "MSTRG.1190"; transcript_id "MSTRG.1190.1"; exon_number "4";
1	StringTie	exon	66376851	66376943	1000	+	.	gene_id "MSTRG.1190"; transcript_id "MSTRG.1190.1"; exon_number "5";
1	StringTie	exon	66379712	66379811	1000	+	.	gene_id "MSTRG.1190"; transcript_id "MSTRG.1190.1"; exon_number "6";
1	StringTie	exon	66381867	66381957	1000	+	.	gene_id "MSTRG.1190"; transcript_id "MSTRG.1190.1"; exon_number "7";
1	StringTie	exon	66382236	66382313	1000	+	.	gene_id "MSTRG.1190"; transcript_id "MSTRG.1190.1"; exon_number "8";
1	StringTie	exon	66387061	66387143	1000	+	.	gene_id "MSTRG.1190"; transcript_id "MSTRG.1190.1"; exon_number "9";
1	StringTie	exon	66387822	66387908	1000	+	.	gene_id "MSTRG.1190"; transcript_id "MSTRG.1190.1"; exon_number "10";
1	StringTie	transcript	66365238	66382313	1000	+	.	gene_id "MSTRG.1190"; transcript_id "MSTRG.1190.2";
1	StringTie	exon	66365238	66365379	1000	+	.	gene_id "MSTRG.1190"; transcript_id "MSTRG.1190.2"; exon_number "1";
1	StringTie	exon	66366550	66366735	1000	+	.	gene_id "MSTRG.1190"; transcript_id "MSTRG.1190.2"; exon_number "2";
1	StringTie	exon	66368505	66368592	1000	+	.	gene_id "MSTRG.1190"; transcript_id "MSTRG.1190.2"; exon_number "3";
1	StringTie	exon	66369405	66369546	1000	+	.	gene_id "MSTRG.1190"; transcript_id "MSTRG.1190.2"; exon_number "4";
1	StringTie	exon	66382236	66382313	1000	+	.	gene_id "MSTRG.1190"; transcript_id "MSTRG.1190.2"; exon_number "5";
1	StringTie	transcript	66366538	66381050	1000	+	.	gene_id "MSTRG.1190"; transcript_id "MSTRG.1190.3";
1	StringTie	exon	66366538	66366735	1000	+	.	gene_id "MSTRG.1190"; transcript_id "MSTRG.1190.3"; exon_number "1";
1	StringTie	exon	66368505	66368592	1000	+	.	gene_id "MSTRG.1190"; transcript_id "MSTRG.1190.3"; exon_number "2";
1	StringTie	exon	66369405	66369546	1000	+	.	gene_id "MSTRG.1190"; transcript_id "MSTRG.1190.3"; exon_number "3";
1	StringTie	exon	66376851	66376943	1000	+	.	gene_id "MSTRG.1190"; transcript_id "MSTRG.1190.3"; exon_number "4";
1	StringTie	exon	66379712	66379811	1000	+	.	gene_id "MSTRG.1190"; transcript_id "MSTRG.1190.3"; exon_number "5";
1	StringTie	exon	66380941	66381050	1000	+	.	gene_id "MSTRG.1190"; transcript_id "MSTRG.1190.3"; exon_number "6";
1	StringTie	transcript	66366552	66382313	1000	+	.	gene_id "MSTRG.1190"; transcript_id "MSTRG.1190.4";
1	StringTie	exon	66366552	66366735	1000	+	.	gene_id "MSTRG.1190"; transcript_id "MSTRG.1190.4"; exon_number "1";
1	StringTie	exon	66368505	66368592	1000	+	.	gene_id "MSTRG.1190"; transcript_id "MSTRG.1190.4"; exon_number "2";
1	StringTie	exon	66369405	66369546	1000	+	.	gene_id "MSTRG.1190"; transcript_id "MSTRG.1190.4"; exon_number "3";
1	StringTie	exon	66379712	66379811	1000	+	.	gene_id "MSTRG.1190"; transcript_id "MSTRG.1190.4"; exon_number "4";
1	StringTie	exon	66381867	66381957	1000	+	.	gene_id "MSTRG.1190"; transcript_id "MSTRG.1190.4"; exon_number "5";
1	StringTie	exon	66382236	66382313	1000	+	.	gene_id "MSTRG.1190"; transcript_id "MSTRG.1190.4"; exon_number "6";
1	StringTie	transcript	66366552	66381050	1000	+	.	gene_id "MSTRG.1190"; transcript_id "MSTRG.1190.5";
1	StringTie	exon	66366552	66366735	1000	+	.	gene_id "MSTRG.1190"; transcript_id "MSTRG.1190.5"; exon_number "1";
1	StringTie	exon	66368505	66368592	1000	+	.	gene_id "MSTRG.1190"; transcript_id "MSTRG.1190.5"; exon_number "2";
1	StringTie	exon	66369405	66369546	1000	+	.	gene_id "MSTRG.1190"; transcript_id "MSTRG.1190.5"; exon_number "3";
1	StringTie	exon	66376851	66376943	1000	+	.	gene_id "MSTRG.1190"; transcript_id "MSTRG.1190.5"; exon_number "4";
1	StringTie	exon	66380974	66381050	1000	+	.	gene_id "MSTRG.1190"; transcript_id "MSTRG.1190.5"; exon_number "5";
1	StringTie	transcript	66488631	66517321	1000	-	.	gene_id "MSTRG.1196"; transcript_id "MSTRG.1196.1";
1	StringTie	exon	66488631	66488759	1000	-	.	gene_id "MSTRG.1196"; transcript_id "MSTRG.1196.1"; exon_number "1";
1	StringTie	exon	66488978	66489109	1000	-	.	gene_id "MSTRG.1196"; transcript_id "MSTRG.1196.1"; exon_number "2";
1	StringTie	exon	66495849	66495995	1000	-	.	gene_id "MSTRG.1196"; transcript_id "MSTRG.1196.1"; exon_number "3";
1	StringTie	exon	66496268	66496387	1000	-	.	gene_id "MSTRG.1196"; transcript_id "MSTRG.1196.1"; exon_number "4";
1	StringTie	exon	66502555	66502704	1000	-	.	gene_id "MSTRG.1196"; transcript_id "MSTRG.1196.1"; exon_number "5";
1	StringTie	exon	66504012	66504182	1000	-	.	gene_id "MSTRG.1196"; transcript_id "MSTRG.1196.1"; exon_number "6";
1	StringTie	exon	66517045	66517321	1000	-	.	gene_id "MSTRG.1196"; transcript_id "MSTRG.1196.1"; exon_number "7";
1	StringTie	transcript	66488655	66517321	1000	-	.	gene_id "MSTRG.1196"; transcript_id "MSTRG.1196.3";
1	StringTie	exon	66488655	66488759	1000	-	.	gene_id "MSTRG.1196"; transcript_id "MSTRG.1196.3"; exon_number "1";
1	StringTie	exon	66488978	66489109	1000	-	.	gene_id "MSTRG.1196"; transcript_id "MSTRG.1196.3"; exon_number "2";
1	StringTie	exon	66502555	66502704	1000	-	.	gene_id "MSTRG.1196"; transcript_id "MSTRG.1196.3"; exon_number "3";
1	StringTie	exon	66504012	66504182	1000	-	.	gene_id "MSTRG.1196"; transcript_id "MSTRG.1196.3"; exon_number "4";
1	StringTie	exon	66517045	66517321	1000	-	.	gene_id "MSTRG.1196"; transcript_id "MSTRG.1196.3"; exon_number "5";
1	StringTie	transcript	66496310	66517321	1000	-	.	gene_id "MSTRG.1196"; transcript_id "MSTRG.1196.4";
1	StringTie	exon	66496310	66496387	1000	-	.	gene_id "MSTRG.1196"; transcript_id "MSTRG.1196.4"; exon_number "1";
1	StringTie	exon	66502555	66502704	1000	-	.	gene_id "MSTRG.1196"; transcript_id "MSTRG.1196.4"; exon_number "2";
1	StringTie	exon	66517045	66517321	1000	-	.	gene_id "MSTRG.1196"; transcript_id "MSTRG.1196.4"; exon_number "3";
1	StringTie	transcript	66504098	66777835	1000	-	.	gene_id "MSTRG.1196"; transcript_id "MSTRG.1196.5";
1	StringTie	exon	66504098	66504182	1000	-	.	gene_id "MSTRG.1196"; transcript_id "MSTRG.1196.5"; exon_number "1";
1	StringTie	exon	66545513	66545658	1000	-	.	gene_id "MSTRG.1196"; transcript_id "MSTRG.1196.5"; exon_number "2";
1	StringTie	exon	66608758	66608853	1000	-	.	gene_id "MSTRG.1196"; transcript_id "MSTRG.1196.5"; exon_number "3";
1	StringTie	exon	66660584	66660641	1000	-	.	gene_id "MSTRG.1196"; transcript_id "MSTRG.1196.5"; exon_number "4";
1	StringTie	exon	66757378	66757466	1000	-	.	gene_id "MSTRG.1196"; transcript_id "MSTRG.1196.5"; exon_number "5";
1	StringTie	exon	66777709	66777835	1000	-	.	gene_id "MSTRG.1196"; transcript_id "MSTRG.1196.5"; exon_number "6";
1	StringTie	transcript	66545442	66777835	1000	-	.	gene_id "MSTRG.1196"; transcript_id "MSTRG.1196.7";
1	StringTie	exon	66545442	66545658	1000	-	.	gene_id "MSTRG.1196"; transcript_id "MSTRG.1196.7"; exon_number "1";
1	StringTie	exon	66608758	66608853	1000	-	.	gene_id "MSTRG.1196"; transcript_id "MSTRG.1196.7"; exon_number "2";
1	StringTie	exon	66660584	66660641	1000	-	.	gene_id "MSTRG.1196"; transcript_id "MSTRG.1196.7"; exon_number "3";
1	StringTie	exon	66756138	66756180	1000	-	.	gene_id "MSTRG.1196"; transcript_id "MSTRG.1196.7"; exon_number "4";
1	StringTie	exon	66757378	66757466	1000	-	.	gene_id "MSTRG.1196"; transcript_id "MSTRG.1196.7"; exon_number "5";
1	StringTie	exon	66777709	66777835	1000	-	.	gene_id "MSTRG.1196"; transcript_id "MSTRG.1196.7"; exon_number "6";
1	StringTie	transcript	66545554	66565696	1000	-	.	gene_id "MSTRG.1196"; transcript_id "MSTRG.1196.8";
1	StringTie	exon	66545554	66545658	1000	-	.	gene_id "MSTRG.1196"; transcript_id "MSTRG.1196.8"; exon_number "1";
1	StringTie	exon	66565386	66565696	1000	-	.	gene_id "MSTRG.1196"; transcript_id "MSTRG.1196.8"; exon_number "2";
1	StringTie	transcript	66550835	66565696	1000	-	.	gene_id "MSTRG.1196"; transcript_id "MSTRG.1196.11";
1	StringTie	exon	66550835	66550914	1000	-	.	gene_id "MSTRG.1196"; transcript_id "MSTRG.1196.11"; exon_number "1";
1	StringTie	exon	66565386	66565696	1000	-	.	gene_id "MSTRG.1196"; transcript_id "MSTRG.1196.11"; exon_number "2";
1	StringTie	transcript	66560997	66565696	1000	-	.	gene_id "MSTRG.1196"; transcript_id "MSTRG.1196.12";
1	StringTie	exon	66560997	66561096	1000	-	.	gene_id "MSTRG.1196"; transcript_id "MSTRG.1196.12"; exon_number "1";
1	StringTie	exon	66565386	66565696	1000	-	.	gene_id "MSTRG.1196"; transcript_id "MSTRG.1196.12"; exon_number "2";
1	StringTie	transcript	66699392	66777835	1000	-	.	gene_id "MSTRG.1196"; transcript_id "MSTRG.1196.13";
1	StringTie	exon	66699392	66699437	1000	-	.	gene_id "MSTRG.1196"; transcript_id "MSTRG.1196.13"; exon_number "1";
1	StringTie	exon	66756138	66756180	1000	-	.	gene_id "MSTRG.1196"; transcript_id "MSTRG.1196.13"; exon_number "2";
1	StringTie	exon	66757378	66757466	1000	-	.	gene_id "MSTRG.1196"; transcript_id "MSTRG.1196.13"; exon_number "3";
1	StringTie	exon	66777709	66777835	1000	-	.	gene_id "MSTRG.1196"; transcript_id "MSTRG.1196.13"; exon_number "4";
1	StringTie	transcript	66768257	66777835	1000	-	.	gene_id "MSTRG.1196"; transcript_id "MSTRG.1196.15";
1	StringTie	exon	66768257	66768280	1000	-	.	gene_id "MSTRG.1196"; transcript_id "MSTRG.1196.15"; exon_number "1";
1	StringTie	exon	66777709	66777835	1000	-	.	gene_id "MSTRG.1196"; transcript_id "MSTRG.1196.15"; exon_number "2";
1	StringTie	transcript	66544170	66609330	1000	+	.	gene_id "MSTRG.1197"; transcript_id "MSTRG.1197.1";
1	StringTie	exon	66544170	66544335	1000	+	.	gene_id "MSTRG.1197"; transcript_id "MSTRG.1197.1"; exon_number "1";
1	StringTie	exon	66580581	66580630	1000	+	.	gene_id "MSTRG.1197"; transcript_id "MSTRG.1197.1"; exon_number "2";
1	StringTie	exon	66594043	66594399	1000	+	.	gene_id "MSTRG.1197"; transcript_id "MSTRG.1197.1"; exon_number "3";
1	StringTie	exon	66596212	66596517	1000	+	.	gene_id "MSTRG.1197"; transcript_id "MSTRG.1197.1"; exon_number "4";
1	StringTie	exon	66599427	66599573	1000	+	.	gene_id "MSTRG.1197"; transcript_id "MSTRG.1197.1"; exon_number "5";
1	StringTie	exon	66606870	66606915	1000	+	.	gene_id "MSTRG.1197"; transcript_id "MSTRG.1197.1"; exon_number "6";
1	StringTie	exon	66609084	66609330	1000	+	.	gene_id "MSTRG.1197"; transcript_id "MSTRG.1197.1"; exon_number "7";
1	StringTie	transcript	66544170	66609330	1000	+	.	gene_id "MSTRG.1197"; transcript_id "MSTRG.1197.2";
1	StringTie	exon	66544170	66544335	1000	+	.	gene_id "MSTRG.1197"; transcript_id "MSTRG.1197.2"; exon_number "1";
1	StringTie	exon	66580581	66580630	1000	+	.	gene_id "MSTRG.1197"; transcript_id "MSTRG.1197.2"; exon_number "2";
1	StringTie	exon	66594064	66594399	1000	+	.	gene_id "MSTRG.1197"; transcript_id "MSTRG.1197.2"; exon_number "3";
1	StringTie	exon	66596212	66596517	1000	+	.	gene_id "MSTRG.1197"; transcript_id "MSTRG.1197.2"; exon_number "4";
1	StringTie	exon	66599427	66599573	1000	+	.	gene_id "MSTRG.1197"; transcript_id "MSTRG.1197.2"; exon_number "5";
1	StringTie	exon	66606870	66606915	1000	+	.	gene_id "MSTRG.1197"; transcript_id "MSTRG.1197.2"; exon_number "6";
1	StringTie	exon	66609084	66609330	1000	+	.	gene_id "MSTRG.1197"; transcript_id "MSTRG.1197.2"; exon_number "7";
1	StringTie	transcript	66544179	66609330	1000	+	.	gene_id "MSTRG.1197"; transcript_id "MSTRG.1197.3";
1	StringTie	exon	66544179	66544335	1000	+	.	gene_id "MSTRG.1197"; transcript_id "MSTRG.1197.3"; exon_number "1";
1	StringTie	exon	66580581	66580630	1000	+	.	gene_id "MSTRG.1197"; transcript_id "MSTRG.1197.3"; exon_number "2";
1	StringTie	exon	66599427	66599573	1000	+	.	gene_id "MSTRG.1197"; transcript_id "MSTRG.1197.3"; exon_number "3";
1	StringTie	exon	66606870	66606915	1000	+	.	gene_id "MSTRG.1197"; transcript_id "MSTRG.1197.3"; exon_number "4";
1	StringTie	exon	66609084	66609330	1000	+	.	gene_id "MSTRG.1197"; transcript_id "MSTRG.1197.3"; exon_number "5";
1	StringTie	transcript	66544179	66606915	1000	+	.	gene_id "MSTRG.1197"; transcript_id "MSTRG.1197.4";
1	StringTie	exon	66544179	66544335	1000	+	.	gene_id "MSTRG.1197"; transcript_id "MSTRG.1197.4"; exon_number "1";
1	StringTie	exon	66580581	66580809	1000	+	.	gene_id "MSTRG.1197"; transcript_id "MSTRG.1197.4"; exon_number "2";
1	StringTie	exon	66594043	66594399	1000	+	.	gene_id "MSTRG.1197"; transcript_id "MSTRG.1197.4"; exon_number "3";
1	StringTie	exon	66596212	66596517	1000	+	.	gene_id "MSTRG.1197"; transcript_id "MSTRG.1197.4"; exon_number "4";
1	StringTie	exon	66599427	66599573	1000	+	.	gene_id "MSTRG.1197"; transcript_id "MSTRG.1197.4"; exon_number "5";
1	StringTie	exon	66606870	66606915	1000	+	.	gene_id "MSTRG.1197"; transcript_id "MSTRG.1197.4"; exon_number "6";
1	StringTie	transcript	66544179	66580809	1000	+	.	gene_id "MSTRG.1197"; transcript_id "MSTRG.1197.5";
1	StringTie	exon	66544179	66544335	1000	+	.	gene_id "MSTRG.1197"; transcript_id "MSTRG.1197.5"; exon_number "1";
1	StringTie	exon	66580581	66580630	1000	+	.	gene_id "MSTRG.1197"; transcript_id "MSTRG.1197.5"; exon_number "2";
1	StringTie	exon	66580744	66580809	1000	+	.	gene_id "MSTRG.1197"; transcript_id "MSTRG.1197.5"; exon_number "3";
1	StringTie	transcript	66544182	66609330	1000	+	.	gene_id "MSTRG.1197"; transcript_id "MSTRG.1197.6";
1	StringTie	exon	66544182	66544335	1000	+	.	gene_id "MSTRG.1197"; transcript_id "MSTRG.1197.6"; exon_number "1";
1	StringTie	exon	66580581	66580630	1000	+	.	gene_id "MSTRG.1197"; transcript_id "MSTRG.1197.6"; exon_number "2";
1	StringTie	exon	66594043	66594399	1000	+	.	gene_id "MSTRG.1197"; transcript_id "MSTRG.1197.6"; exon_number "3";
1	StringTie	exon	66606870	66606915	1000	+	.	gene_id "MSTRG.1197"; transcript_id "MSTRG.1197.6"; exon_number "4";
1	StringTie	exon	66609084	66609330	1000	+	.	gene_id "MSTRG.1197"; transcript_id "MSTRG.1197.6"; exon_number "5";
1	StringTie	transcript	66544183	66596517	1000	+	.	gene_id "MSTRG.1197"; transcript_id "MSTRG.1197.7";
1	StringTie	exon	66544183	66544335	1000	+	.	gene_id "MSTRG.1197"; transcript_id "MSTRG.1197.7"; exon_number "1";
1	StringTie	exon	66559188	66559247	1000	+	.	gene_id "MSTRG.1197"; transcript_id "MSTRG.1197.7"; exon_number "2";
1	StringTie	exon	66580581	66580630	1000	+	.	gene_id "MSTRG.1197"; transcript_id "MSTRG.1197.7"; exon_number "3";
1	StringTie	exon	66594043	66594399	1000	+	.	gene_id "MSTRG.1197"; transcript_id "MSTRG.1197.7"; exon_number "4";
1	StringTie	exon	66596212	66596517	1000	+	.	gene_id "MSTRG.1197"; transcript_id "MSTRG.1197.7"; exon_number "5";
1	StringTie	transcript	66544185	66606915	1000	+	.	gene_id "MSTRG.1197"; transcript_id "MSTRG.1197.8";
1	StringTie	exon	66544185	66544335	1000	+	.	gene_id "MSTRG.1197"; transcript_id "MSTRG.1197.8"; exon_number "1";
1	StringTie	exon	66580581	66580630	1000	+	.	gene_id "MSTRG.1197"; transcript_id "MSTRG.1197.8"; exon_number "2";
1	StringTie	exon	66606870	66606915	1000	+	.	gene_id "MSTRG.1197"; transcript_id "MSTRG.1197.8"; exon_number "3";
1	StringTie	transcript	66544185	66544981	1000	+	.	gene_id "MSTRG.1197"; transcript_id "MSTRG.1197.9";
1	StringTie	exon	66544185	66544335	1000	+	.	gene_id "MSTRG.1197"; transcript_id "MSTRG.1197.9"; exon_number "1";
1	StringTie	exon	66544781	66544981	1000	+	.	gene_id "MSTRG.1197"; transcript_id "MSTRG.1197.9"; exon_number "2";
1	StringTie	transcript	66544185	66596517	1000	+	.	gene_id "MSTRG.1197"; transcript_id "MSTRG.1197.10";
1	StringTie	exon	66544185	66544335	1000	+	.	gene_id "MSTRG.1197"; transcript_id "MSTRG.1197.10"; exon_number "1";
1	StringTie	exon	66580581	66580630	1000	+	.	gene_id "MSTRG.1197"; transcript_id "MSTRG.1197.10"; exon_number "2";
1	StringTie	exon	66596212	66596517	1000	+	.	gene_id "MSTRG.1197"; transcript_id "MSTRG.1197.10"; exon_number "3";
1	StringTie	transcript	66544188	66550850	1000	+	.	gene_id "MSTRG.1197"; transcript_id "MSTRG.1197.11";
1	StringTie	exon	66544188	66544335	1000	+	.	gene_id "MSTRG.1197"; transcript_id "MSTRG.1197.11"; exon_number "1";
1	StringTie	exon	66550781	66550850	1000	+	.	gene_id "MSTRG.1197"; transcript_id "MSTRG.1197.11"; exon_number "2";
1	StringTie	transcript	66544204	66585181	1000	+	.	gene_id "MSTRG.1197"; transcript_id "MSTRG.1197.12";
1	StringTie	exon	66544204	66544335	1000	+	.	gene_id "MSTRG.1197"; transcript_id "MSTRG.1197.12"; exon_number "1";
1	StringTie	exon	66580581	66580630	1000	+	.	gene_id "MSTRG.1197"; transcript_id "MSTRG.1197.12"; exon_number "2";
1	StringTie	exon	66585129	66585181	1000	+	.	gene_id "MSTRG.1197"; transcript_id "MSTRG.1197.12"; exon_number "3";
1	StringTie	transcript	66564879	66609330	1000	+	.	gene_id "MSTRG.1197"; transcript_id "MSTRG.1197.13";
1	StringTie	exon	66564879	66565108	1000	+	.	gene_id "MSTRG.1197"; transcript_id "MSTRG.1197.13"; exon_number "1";
1	StringTie	exon	66580581	66580630	1000	+	.	gene_id "MSTRG.1197"; transcript_id "MSTRG.1197.13"; exon_number "2";
1	StringTie	exon	66594043	66594399	1000	+	.	gene_id "MSTRG.1197"; transcript_id "MSTRG.1197.13"; exon_number "3";
1	StringTie	exon	66596212	66596517	1000	+	.	gene_id "MSTRG.1197"; transcript_id "MSTRG.1197.13"; exon_number "4";
1	StringTie	exon	66599427	66599573	1000	+	.	gene_id "MSTRG.1197"; transcript_id "MSTRG.1197.13"; exon_number "5";
1	StringTie	exon	66606870	66606915	1000	+	.	gene_id "MSTRG.1197"; transcript_id "MSTRG.1197.13"; exon_number "6";
1	StringTie	exon	66609089	66609330	1000	+	.	gene_id "MSTRG.1197"; transcript_id "MSTRG.1197.13"; exon_number "7";
1	StringTie	transcript	66564885	66585181	1000	+	.	gene_id "MSTRG.1197"; transcript_id "MSTRG.1197.14";
1	StringTie	exon	66564885	66565108	1000	+	.	gene_id "MSTRG.1197"; transcript_id "MSTRG.1197.14"; exon_number "1";
1	StringTie	exon	66580581	66580630	1000	+	.	gene_id "MSTRG.1197"; transcript_id "MSTRG.1197.14"; exon_number "2";
1	StringTie	exon	66585129	66585181	1000	+	.	gene_id "MSTRG.1197"; transcript_id "MSTRG.1197.14"; exon_number "3";
1	StringTie	transcript	66564885	66596517	1000	+	.	gene_id "MSTRG.1197"; transcript_id "MSTRG.1197.15";
1	StringTie	exon	66564885	66565108	1000	+	.	gene_id "MSTRG.1197"; transcript_id "MSTRG.1197.15"; exon_number "1";
1	StringTie	exon	66580581	66580630	1000	+	.	gene_id "MSTRG.1197"; transcript_id "MSTRG.1197.15"; exon_number "2";
1	StringTie	exon	66594064	66594399	1000	+	.	gene_id "MSTRG.1197"; transcript_id "MSTRG.1197.15"; exon_number "3";
1	StringTie	exon	66596212	66596517	1000	+	.	gene_id "MSTRG.1197"; transcript_id "MSTRG.1197.15"; exon_number "4";
1	StringTie	transcript	66564885	66609330	1000	+	.	gene_id "MSTRG.1197"; transcript_id "MSTRG.1197.16";
1	StringTie	exon	66564885	66565108	1000	+	.	gene_id "MSTRG.1197"; transcript_id "MSTRG.1197.16"; exon_number "1";
1	StringTie	exon	66580581	66580630	1000	+	.	gene_id "MSTRG.1197"; transcript_id "MSTRG.1197.16"; exon_number "2";
1	StringTie	exon	66606870	66606915	1000	+	.	gene_id "MSTRG.1197"; transcript_id "MSTRG.1197.16"; exon_number "3";
1	StringTie	exon	66609084	66609330	1000	+	.	gene_id "MSTRG.1197"; transcript_id "MSTRG.1197.16"; exon_number "4";
1	StringTie	transcript	66598943	66609330	1000	+	.	gene_id "MSTRG.1197"; transcript_id "MSTRG.1197.17";
1	StringTie	exon	66598943	66599106	1000	+	.	gene_id "MSTRG.1197"; transcript_id "MSTRG.1197.17"; exon_number "1";
1	StringTie	exon	66599427	66599573	1000	+	.	gene_id "MSTRG.1197"; transcript_id "MSTRG.1197.17"; exon_number "2";
1	StringTie	exon	66606870	66606915	1000	+	.	gene_id "MSTRG.1197"; transcript_id "MSTRG.1197.17"; exon_number "3";
1	StringTie	exon	66609084	66609330	1000	+	.	gene_id "MSTRG.1197"; transcript_id "MSTRG.1197.17"; exon_number "4";
1	StringTie	transcript	66598943	66609330	1000	+	.	gene_id "MSTRG.1197"; transcript_id "MSTRG.1197.18";
1	StringTie	exon	66598943	66599065	1000	+	.	gene_id "MSTRG.1197"; transcript_id "MSTRG.1197.18"; exon_number "1";
1	StringTie	exon	66599427	66599573	1000	+	.	gene_id "MSTRG.1197"; transcript_id "MSTRG.1197.18"; exon_number "2";
1	StringTie	exon	66606870	66606915	1000	+	.	gene_id "MSTRG.1197"; transcript_id "MSTRG.1197.18"; exon_number "3";
1	StringTie	exon	66609084	66609330	1000	+	.	gene_id "MSTRG.1197"; transcript_id "MSTRG.1197.18"; exon_number "4";
1	StringTie	transcript	66598943	66609330	1000	+	.	gene_id "MSTRG.1197"; transcript_id "MSTRG.1197.19";
1	StringTie	exon	66598943	66598974	1000	+	.	gene_id "MSTRG.1197"; transcript_id "MSTRG.1197.19"; exon_number "1";
1	StringTie	exon	66599427	66599573	1000	+	.	gene_id "MSTRG.1197"; transcript_id "MSTRG.1197.19"; exon_number "2";
1	StringTie	exon	66606870	66606915	1000	+	.	gene_id "MSTRG.1197"; transcript_id "MSTRG.1197.19"; exon_number "3";
1	StringTie	exon	66609084	66609330	1000	+	.	gene_id "MSTRG.1197"; transcript_id "MSTRG.1197.19"; exon_number "4";
1	StringTie	transcript	66598943	66609330	1000	+	.	gene_id "MSTRG.1197"; transcript_id "MSTRG.1197.20";
1	StringTie	exon	66598943	66599106	1000	+	.	gene_id "MSTRG.1197"; transcript_id "MSTRG.1197.20"; exon_number "1";
1	StringTie	exon	66599427	66599573	1000	+	.	gene_id "MSTRG.1197"; transcript_id "MSTRG.1197.20"; exon_number "2";
1	StringTie	exon	66606870	66606915	1000	+	.	gene_id "MSTRG.1197"; transcript_id "MSTRG.1197.20"; exon_number "3";
1	StringTie	exon	66609089	66609330	1000	+	.	gene_id "MSTRG.1197"; transcript_id "MSTRG.1197.20"; exon_number "4";
1	StringTie	transcript	66655327	66715082	1000	+	.	gene_id "MSTRG.1199"; transcript_id "MSTRG.1199.1";
1	StringTie	exon	66655327	66655543	1000	+	.	gene_id "MSTRG.1199"; transcript_id "MSTRG.1199.1"; exon_number "1";
1	StringTie	exon	66711913	66712336	1000	+	.	gene_id "MSTRG.1199"; transcript_id "MSTRG.1199.1"; exon_number "2";
1	StringTie	exon	66714774	66715082	1000	+	.	gene_id "MSTRG.1199"; transcript_id "MSTRG.1199.1"; exon_number "3";
1	StringTie	transcript	66655327	66712462	1000	+	.	gene_id "MSTRG.1199"; transcript_id "MSTRG.1199.2";
1	StringTie	exon	66655327	66655877	1000	+	.	gene_id "MSTRG.1199"; transcript_id "MSTRG.1199.2"; exon_number "1";
1	StringTie	exon	66711913	66712462	1000	+	.	gene_id "MSTRG.1199"; transcript_id "MSTRG.1199.2"; exon_number "2";
1	StringTie	transcript	66655969	66715082	1000	+	.	gene_id "MSTRG.1199"; transcript_id "MSTRG.1199.3";
1	StringTie	exon	66655969	66656192	1000	+	.	gene_id "MSTRG.1199"; transcript_id "MSTRG.1199.3"; exon_number "1";
1	StringTie	exon	66711913	66712336	1000	+	.	gene_id "MSTRG.1199"; transcript_id "MSTRG.1199.3"; exon_number "2";
1	StringTie	exon	66714774	66715082	1000	+	.	gene_id "MSTRG.1199"; transcript_id "MSTRG.1199.3"; exon_number "3";
1	StringTie	transcript	66655997	66666290	1000	+	.	gene_id "MSTRG.1199"; transcript_id "MSTRG.1199.4";
1	StringTie	exon	66655997	66656192	1000	+	.	gene_id "MSTRG.1199"; transcript_id "MSTRG.1199.4"; exon_number "1";
1	StringTie	exon	66666259	66666290	1000	+	.	gene_id "MSTRG.1199"; transcript_id "MSTRG.1199.4"; exon_number "2";
1	StringTie	transcript	66655997	66712462	1000	+	.	gene_id "MSTRG.1199"; transcript_id "MSTRG.1199.5";
1	StringTie	exon	66655997	66656192	1000	+	.	gene_id "MSTRG.1199"; transcript_id "MSTRG.1199.5"; exon_number "1";
1	StringTie	exon	66673444	66673635	1000	+	.	gene_id "MSTRG.1199"; transcript_id "MSTRG.1199.5"; exon_number "2";
1	StringTie	exon	66711913	66712462	1000	+	.	gene_id "MSTRG.1199"; transcript_id "MSTRG.1199.5"; exon_number "3";
1	StringTie	transcript	66773066	66784026	1000	+	.	gene_id "MSTRG.1202"; transcript_id "MSTRG.1202.1";
1	StringTie	exon	66773066	66773190	1000	+	.	gene_id "MSTRG.1202"; transcript_id "MSTRG.1202.1"; exon_number "1";
1	StringTie	exon	66782064	66782165	1000	+	.	gene_id "MSTRG.1202"; transcript_id "MSTRG.1202.1"; exon_number "2";
1	StringTie	exon	66783530	66784026	1000	+	.	gene_id "MSTRG.1202"; transcript_id "MSTRG.1202.1"; exon_number "3";
1	StringTie	transcript	66773076	66800780	1000	+	.	gene_id "MSTRG.1202"; transcript_id "MSTRG.1202.2";
1	StringTie	exon	66773076	66773190	1000	+	.	gene_id "MSTRG.1202"; transcript_id "MSTRG.1202.2"; exon_number "1";
1	StringTie	exon	66782064	66782165	1000	+	.	gene_id "MSTRG.1202"; transcript_id "MSTRG.1202.2"; exon_number "2";
1	StringTie	exon	66800444	66800780	1000	+	.	gene_id "MSTRG.1202"; transcript_id "MSTRG.1202.2"; exon_number "3";
1	StringTie	transcript	66798309	66819128	1000	-	.	gene_id "MSTRG.1203"; transcript_id "MSTRG.1203.1";
1	StringTie	exon	66798309	66798643	1000	-	.	gene_id "MSTRG.1203"; transcript_id "MSTRG.1203.1"; exon_number "1";
1	StringTie	exon	66802291	66802350	1000	-	.	gene_id "MSTRG.1203"; transcript_id "MSTRG.1203.1"; exon_number "2";
1	StringTie	exon	66806937	66807083	1000	-	.	gene_id "MSTRG.1203"; transcript_id "MSTRG.1203.1"; exon_number "3";
1	StringTie	exon	66809952	66810077	1000	-	.	gene_id "MSTRG.1203"; transcript_id "MSTRG.1203.1"; exon_number "4";
1	StringTie	exon	66819037	66819128	1000	-	.	gene_id "MSTRG.1203"; transcript_id "MSTRG.1203.1"; exon_number "5";
1	StringTie	transcript	66798309	66819128	1000	-	.	gene_id "MSTRG.1203"; transcript_id "MSTRG.1203.2";
1	StringTie	exon	66798309	66798643	1000	-	.	gene_id "MSTRG.1203"; transcript_id "MSTRG.1203.2"; exon_number "1";
1	StringTie	exon	66802291	66802350	1000	-	.	gene_id "MSTRG.1203"; transcript_id "MSTRG.1203.2"; exon_number "2";
1	StringTie	exon	66806937	66807083	1000	-	.	gene_id "MSTRG.1203"; transcript_id "MSTRG.1203.2"; exon_number "3";
1	StringTie	exon	66809820	66809900	1000	-	.	gene_id "MSTRG.1203"; transcript_id "MSTRG.1203.2"; exon_number "4";
1	StringTie	exon	66819037	66819128	1000	-	.	gene_id "MSTRG.1203"; transcript_id "MSTRG.1203.2"; exon_number "5";
1	StringTie	transcript	66798318	66819128	1000	-	.	gene_id "MSTRG.1203"; transcript_id "MSTRG.1203.3";
1	StringTie	exon	66798318	66798643	1000	-	.	gene_id "MSTRG.1203"; transcript_id "MSTRG.1203.3"; exon_number "1";
1	StringTie	exon	66802291	66802350	1000	-	.	gene_id "MSTRG.1203"; transcript_id "MSTRG.1203.3"; exon_number "2";
1	StringTie	exon	66819037	66819128	1000	-	.	gene_id "MSTRG.1203"; transcript_id "MSTRG.1203.3"; exon_number "3";
1	StringTie	transcript	66798318	66819128	1000	-	.	gene_id "MSTRG.1203"; transcript_id "MSTRG.1203.4";
1	StringTie	exon	66798318	66798643	1000	-	.	gene_id "MSTRG.1203"; transcript_id "MSTRG.1203.4"; exon_number "1";
1	StringTie	exon	66802291	66802350	1000	-	.	gene_id "MSTRG.1203"; transcript_id "MSTRG.1203.4"; exon_number "2";
1	StringTie	exon	66806937	66807083	1000	-	.	gene_id "MSTRG.1203"; transcript_id "MSTRG.1203.4"; exon_number "3";
1	StringTie	exon	66807587	66807637	1000	-	.	gene_id "MSTRG.1203"; transcript_id "MSTRG.1203.4"; exon_number "4";
1	StringTie	exon	66809952	66810077	1000	-	.	gene_id "MSTRG.1203"; transcript_id "MSTRG.1203.4"; exon_number "5";
1	StringTie	exon	66819037	66819128	1000	-	.	gene_id "MSTRG.1203"; transcript_id "MSTRG.1203.4"; exon_number "6";
1	StringTie	transcript	66798350	66819128	1000	-	.	gene_id "MSTRG.1203"; transcript_id "MSTRG.1203.5";
1	StringTie	exon	66798350	66798643	1000	-	.	gene_id "MSTRG.1203"; transcript_id "MSTRG.1203.5"; exon_number "1";
1	StringTie	exon	66802291	66802350	1000	-	.	gene_id "MSTRG.1203"; transcript_id "MSTRG.1203.5"; exon_number "2";
1	StringTie	exon	66806937	66807083	1000	-	.	gene_id "MSTRG.1203"; transcript_id "MSTRG.1203.5"; exon_number "3";
1	StringTie	exon	66819037	66819128	1000	-	.	gene_id "MSTRG.1203"; transcript_id "MSTRG.1203.5"; exon_number "4";
1	StringTie	transcript	66798399	66819128	1000	-	.	gene_id "MSTRG.1203"; transcript_id "MSTRG.1203.6";
1	StringTie	exon	66798399	66798643	1000	-	.	gene_id "MSTRG.1203"; transcript_id "MSTRG.1203.6"; exon_number "1";
1	StringTie	exon	66802291	66802350	1000	-	.	gene_id "MSTRG.1203"; transcript_id "MSTRG.1203.6"; exon_number "2";
1	StringTie	exon	66806937	66807083	1000	-	.	gene_id "MSTRG.1203"; transcript_id "MSTRG.1203.6"; exon_number "3";
1	StringTie	exon	66809820	66809900	1000	-	.	gene_id "MSTRG.1203"; transcript_id "MSTRG.1203.6"; exon_number "4";
1	StringTie	exon	66815040	66815066	1000	-	.	gene_id "MSTRG.1203"; transcript_id "MSTRG.1203.6"; exon_number "5";
1	StringTie	exon	66819037	66819128	1000	-	.	gene_id "MSTRG.1203"; transcript_id "MSTRG.1203.6"; exon_number "6";
1	StringTie	transcript	66798411	66819128	1000	-	.	gene_id "MSTRG.1203"; transcript_id "MSTRG.1203.7";
1	StringTie	exon	66798411	66798643	1000	-	.	gene_id "MSTRG.1203"; transcript_id "MSTRG.1203.7"; exon_number "1";
1	StringTie	exon	66802291	66802350	1000	-	.	gene_id "MSTRG.1203"; transcript_id "MSTRG.1203.7"; exon_number "2";
1	StringTie	exon	66804915	66805031	1000	-	.	gene_id "MSTRG.1203"; transcript_id "MSTRG.1203.7"; exon_number "3";
1	StringTie	exon	66806937	66807083	1000	-	.	gene_id "MSTRG.1203"; transcript_id "MSTRG.1203.7"; exon_number "4";
1	StringTie	exon	66809820	66809900	1000	-	.	gene_id "MSTRG.1203"; transcript_id "MSTRG.1203.7"; exon_number "5";
1	StringTie	exon	66819037	66819128	1000	-	.	gene_id "MSTRG.1203"; transcript_id "MSTRG.1203.7"; exon_number "6";
1	StringTie	transcript	66798411	66819128	1000	-	.	gene_id "MSTRG.1203"; transcript_id "MSTRG.1203.8";
1	StringTie	exon	66798411	66798643	1000	-	.	gene_id "MSTRG.1203"; transcript_id "MSTRG.1203.8"; exon_number "1";
1	StringTie	exon	66802291	66802350	1000	-	.	gene_id "MSTRG.1203"; transcript_id "MSTRG.1203.8"; exon_number "2";
1	StringTie	exon	66806937	66807083	1000	-	.	gene_id "MSTRG.1203"; transcript_id "MSTRG.1203.8"; exon_number "3";
1	StringTie	exon	66807587	66807637	1000	-	.	gene_id "MSTRG.1203"; transcript_id "MSTRG.1203.8"; exon_number "4";
1	StringTie	exon	66809820	66809900	1000	-	.	gene_id "MSTRG.1203"; transcript_id "MSTRG.1203.8"; exon_number "5";
1	StringTie	exon	66819037	66819128	1000	-	.	gene_id "MSTRG.1203"; transcript_id "MSTRG.1203.8"; exon_number "6";
1	StringTie	transcript	66798411	66819128	1000	-	.	gene_id "MSTRG.1203"; transcript_id "MSTRG.1203.9";
1	StringTie	exon	66798411	66798643	1000	-	.	gene_id "MSTRG.1203"; transcript_id "MSTRG.1203.9"; exon_number "1";
1	StringTie	exon	66809952	66810077	1000	-	.	gene_id "MSTRG.1203"; transcript_id "MSTRG.1203.9"; exon_number "2";
1	StringTie	exon	66819037	66819128	1000	-	.	gene_id "MSTRG.1203"; transcript_id "MSTRG.1203.9"; exon_number "3";
1	StringTie	transcript	66798411	66819128	1000	-	.	gene_id "MSTRG.1203"; transcript_id "MSTRG.1203.10";
1	StringTie	exon	66798411	66798643	1000	-	.	gene_id "MSTRG.1203"; transcript_id "MSTRG.1203.10"; exon_number "1";
1	StringTie	exon	66802291	66802350	1000	-	.	gene_id "MSTRG.1203"; transcript_id "MSTRG.1203.10"; exon_number "2";
1	StringTie	exon	66806937	66807083	1000	-	.	gene_id "MSTRG.1203"; transcript_id "MSTRG.1203.10"; exon_number "3";
1	StringTie	exon	66809820	66809900	1000	-	.	gene_id "MSTRG.1203"; transcript_id "MSTRG.1203.10"; exon_number "4";
1	StringTie	exon	66819029	66819128	1000	-	.	gene_id "MSTRG.1203"; transcript_id "MSTRG.1203.10"; exon_number "5";
1	StringTie	transcript	66798414	66819128	1000	-	.	gene_id "MSTRG.1203"; transcript_id "MSTRG.1203.11";
1	StringTie	exon	66798414	66798643	1000	-	.	gene_id "MSTRG.1203"; transcript_id "MSTRG.1203.11"; exon_number "1";
1	StringTie	exon	66802291	66802350	1000	-	.	gene_id "MSTRG.1203"; transcript_id "MSTRG.1203.11"; exon_number "2";
1	StringTie	exon	66806937	66807083	1000	-	.	gene_id "MSTRG.1203"; transcript_id "MSTRG.1203.11"; exon_number "3";
1	StringTie	exon	66809952	66810077	1000	-	.	gene_id "MSTRG.1203"; transcript_id "MSTRG.1203.11"; exon_number "4";
1	StringTie	exon	66812271	66812318	1000	-	.	gene_id "MSTRG.1203"; transcript_id "MSTRG.1203.11"; exon_number "5";
1	StringTie	exon	66819037	66819128	1000	-	.	gene_id "MSTRG.1203"; transcript_id "MSTRG.1203.11"; exon_number "6";
1	StringTie	transcript	66798419	66819128	1000	-	.	gene_id "MSTRG.1203"; transcript_id "MSTRG.1203.12";
1	StringTie	exon	66798419	66798643	1000	-	.	gene_id "MSTRG.1203"; transcript_id "MSTRG.1203.12"; exon_number "1";
1	StringTie	exon	66802291	66802350	1000	-	.	gene_id "MSTRG.1203"; transcript_id "MSTRG.1203.12"; exon_number "2";
1	StringTie	exon	66806937	66807083	1000	-	.	gene_id "MSTRG.1203"; transcript_id "MSTRG.1203.12"; exon_number "3";
1	StringTie	exon	66809956	66810077	1000	-	.	gene_id "MSTRG.1203"; transcript_id "MSTRG.1203.12"; exon_number "4";
1	StringTie	exon	66819037	66819128	1000	-	.	gene_id "MSTRG.1203"; transcript_id "MSTRG.1203.12"; exon_number "5";
1	StringTie	transcript	66798422	66819128	1000	-	.	gene_id "MSTRG.1203"; transcript_id "MSTRG.1203.13";
1	StringTie	exon	66798422	66798643	1000	-	.	gene_id "MSTRG.1203"; transcript_id "MSTRG.1203.13"; exon_number "1";
1	StringTie	exon	66802291	66802350	1000	-	.	gene_id "MSTRG.1203"; transcript_id "MSTRG.1203.13"; exon_number "2";
1	StringTie	exon	66804915	66805031	1000	-	.	gene_id "MSTRG.1203"; transcript_id "MSTRG.1203.13"; exon_number "3";
1	StringTie	exon	66806937	66807083	1000	-	.	gene_id "MSTRG.1203"; transcript_id "MSTRG.1203.13"; exon_number "4";
1	StringTie	exon	66809952	66810077	1000	-	.	gene_id "MSTRG.1203"; transcript_id "MSTRG.1203.13"; exon_number "5";
1	StringTie	exon	66819037	66819128	1000	-	.	gene_id "MSTRG.1203"; transcript_id "MSTRG.1203.13"; exon_number "6";
1	StringTie	transcript	66798451	66819128	1000	-	.	gene_id "MSTRG.1203"; transcript_id "MSTRG.1203.14";
1	StringTie	exon	66798451	66798643	1000	-	.	gene_id "MSTRG.1203"; transcript_id "MSTRG.1203.14"; exon_number "1";
1	StringTie	exon	66802291	66802350	1000	-	.	gene_id "MSTRG.1203"; transcript_id "MSTRG.1203.14"; exon_number "2";
1	StringTie	exon	66806937	66807083	1000	-	.	gene_id "MSTRG.1203"; transcript_id "MSTRG.1203.14"; exon_number "3";
1	StringTie	exon	66809820	66809900	1000	-	.	gene_id "MSTRG.1203"; transcript_id "MSTRG.1203.14"; exon_number "4";
1	StringTie	exon	66810066	66810077	1000	-	.	gene_id "MSTRG.1203"; transcript_id "MSTRG.1203.14"; exon_number "5";
1	StringTie	exon	66819037	66819128	1000	-	.	gene_id "MSTRG.1203"; transcript_id "MSTRG.1203.14"; exon_number "6";
1	StringTie	transcript	66798456	66819128	1000	-	.	gene_id "MSTRG.1203"; transcript_id "MSTRG.1203.15";
1	StringTie	exon	66798456	66798643	1000	-	.	gene_id "MSTRG.1203"; transcript_id "MSTRG.1203.15"; exon_number "1";
1	StringTie	exon	66802291	66802350	1000	-	.	gene_id "MSTRG.1203"; transcript_id "MSTRG.1203.15"; exon_number "2";
1	StringTie	exon	66806937	66807083	1000	-	.	gene_id "MSTRG.1203"; transcript_id "MSTRG.1203.15"; exon_number "3";
1	StringTie	exon	66809820	66809900	1000	-	.	gene_id "MSTRG.1203"; transcript_id "MSTRG.1203.15"; exon_number "4";
1	StringTie	exon	66815981	66816025	1000	-	.	gene_id "MSTRG.1203"; transcript_id "MSTRG.1203.15"; exon_number "5";
1	StringTie	exon	66819037	66819128	1000	-	.	gene_id "MSTRG.1203"; transcript_id "MSTRG.1203.15"; exon_number "6";
1	StringTie	transcript	66801738	66819128	1000	-	.	gene_id "MSTRG.1203"; transcript_id "MSTRG.1203.16";
1	StringTie	exon	66801738	66801787	1000	-	.	gene_id "MSTRG.1203"; transcript_id "MSTRG.1203.16"; exon_number "1";
1	StringTie	exon	66802291	66802350	1000	-	.	gene_id "MSTRG.1203"; transcript_id "MSTRG.1203.16"; exon_number "2";
1	StringTie	exon	66806937	66807083	1000	-	.	gene_id "MSTRG.1203"; transcript_id "MSTRG.1203.16"; exon_number "3";
1	StringTie	exon	66809820	66809900	1000	-	.	gene_id "MSTRG.1203"; transcript_id "MSTRG.1203.16"; exon_number "4";
1	StringTie	exon	66819037	66819128	1000	-	.	gene_id "MSTRG.1203"; transcript_id "MSTRG.1203.16"; exon_number "5";
1	StringTie	transcript	66801739	66819128	1000	-	.	gene_id "MSTRG.1203"; transcript_id "MSTRG.1203.17";
1	StringTie	exon	66801739	66801787	1000	-	.	gene_id "MSTRG.1203"; transcript_id "MSTRG.1203.17"; exon_number "1";
1	StringTie	exon	66802291	66802350	1000	-	.	gene_id "MSTRG.1203"; transcript_id "MSTRG.1203.17"; exon_number "2";
1	StringTie	exon	66806937	66807083	1000	-	.	gene_id "MSTRG.1203"; transcript_id "MSTRG.1203.17"; exon_number "3";
1	StringTie	exon	66809952	66810077	1000	-	.	gene_id "MSTRG.1203"; transcript_id "MSTRG.1203.17"; exon_number "4";
1	StringTie	exon	66819037	66819128	1000	-	.	gene_id "MSTRG.1203"; transcript_id "MSTRG.1203.17"; exon_number "5";
1	StringTie	transcript	66820168	66861589	1000	+	.	gene_id "MSTRG.1205"; transcript_id "MSTRG.1205.1";
1	StringTie	exon	66820168	66820411	1000	+	.	gene_id "MSTRG.1205"; transcript_id "MSTRG.1205.1"; exon_number "1";
1	StringTie	exon	66840937	66841062	1000	+	.	gene_id "MSTRG.1205"; transcript_id "MSTRG.1205.1"; exon_number "2";
1	StringTie	exon	66845099	66845207	1000	+	.	gene_id "MSTRG.1205"; transcript_id "MSTRG.1205.1"; exon_number "3";
1	StringTie	exon	66858691	66858799	1000	+	.	gene_id "MSTRG.1205"; transcript_id "MSTRG.1205.1"; exon_number "4";
1	StringTie	exon	66861280	66861589	1000	+	.	gene_id "MSTRG.1205"; transcript_id "MSTRG.1205.1"; exon_number "5";
1	StringTie	transcript	66820168	66861589	1000	+	.	gene_id "MSTRG.1205"; transcript_id "MSTRG.1205.2";
1	StringTie	exon	66820168	66820411	1000	+	.	gene_id "MSTRG.1205"; transcript_id "MSTRG.1205.2"; exon_number "1";
1	StringTie	exon	66840937	66841062	1000	+	.	gene_id "MSTRG.1205"; transcript_id "MSTRG.1205.2"; exon_number "2";
1	StringTie	exon	66845099	66845228	1000	+	.	gene_id "MSTRG.1205"; transcript_id "MSTRG.1205.2"; exon_number "3";
1	StringTie	exon	66858691	66858799	1000	+	.	gene_id "MSTRG.1205"; transcript_id "MSTRG.1205.2"; exon_number "4";
1	StringTie	exon	66861280	66861589	1000	+	.	gene_id "MSTRG.1205"; transcript_id "MSTRG.1205.2"; exon_number "5";
1	StringTie	transcript	66820182	66861589	1000	+	.	gene_id "MSTRG.1205"; transcript_id "MSTRG.1205.3";
1	StringTie	exon	66820182	66820411	1000	+	.	gene_id "MSTRG.1205"; transcript_id "MSTRG.1205.3"; exon_number "1";
1	StringTie	exon	66839082	66839247	1000	+	.	gene_id "MSTRG.1205"; transcript_id "MSTRG.1205.3"; exon_number "2";
1	StringTie	exon	66840937	66841062	1000	+	.	gene_id "MSTRG.1205"; transcript_id "MSTRG.1205.3"; exon_number "3";
1	StringTie	exon	66845099	66845207	1000	+	.	gene_id "MSTRG.1205"; transcript_id "MSTRG.1205.3"; exon_number "4";
1	StringTie	exon	66858691	66858799	1000	+	.	gene_id "MSTRG.1205"; transcript_id "MSTRG.1205.3"; exon_number "5";
1	StringTie	exon	66861280	66861589	1000	+	.	gene_id "MSTRG.1205"; transcript_id "MSTRG.1205.3"; exon_number "6";
1	StringTie	transcript	66820182	66861589	1000	+	.	gene_id "MSTRG.1205"; transcript_id "MSTRG.1205.4";
1	StringTie	exon	66820182	66820411	1000	+	.	gene_id "MSTRG.1205"; transcript_id "MSTRG.1205.4"; exon_number "1";
1	StringTie	exon	66840937	66841062	1000	+	.	gene_id "MSTRG.1205"; transcript_id "MSTRG.1205.4"; exon_number "2";
1	StringTie	exon	66845099	66845207	1000	+	.	gene_id "MSTRG.1205"; transcript_id "MSTRG.1205.4"; exon_number "3";
1	StringTie	exon	66861280	66861589	1000	+	.	gene_id "MSTRG.1205"; transcript_id "MSTRG.1205.4"; exon_number "4";
1	StringTie	transcript	66820182	66861589	1000	+	.	gene_id "MSTRG.1205"; transcript_id "MSTRG.1205.5";
1	StringTie	exon	66820182	66820411	1000	+	.	gene_id "MSTRG.1205"; transcript_id "MSTRG.1205.5"; exon_number "1";
1	StringTie	exon	66839082	66839247	1000	+	.	gene_id "MSTRG.1205"; transcript_id "MSTRG.1205.5"; exon_number "2";
1	StringTie	exon	66840937	66841062	1000	+	.	gene_id "MSTRG.1205"; transcript_id "MSTRG.1205.5"; exon_number "3";
1	StringTie	exon	66845099	66845228	1000	+	.	gene_id "MSTRG.1205"; transcript_id "MSTRG.1205.5"; exon_number "4";
1	StringTie	exon	66858691	66858799	1000	+	.	gene_id "MSTRG.1205"; transcript_id "MSTRG.1205.5"; exon_number "5";
1	StringTie	exon	66861280	66861589	1000	+	.	gene_id "MSTRG.1205"; transcript_id "MSTRG.1205.5"; exon_number "6";
1	StringTie	transcript	66820193	66861589	1000	+	.	gene_id "MSTRG.1205"; transcript_id "MSTRG.1205.6";
1	StringTie	exon	66820193	66820404	1000	+	.	gene_id "MSTRG.1205"; transcript_id "MSTRG.1205.6"; exon_number "1";
1	StringTie	exon	66840937	66841062	1000	+	.	gene_id "MSTRG.1205"; transcript_id "MSTRG.1205.6"; exon_number "2";
1	StringTie	exon	66845099	66845207	1000	+	.	gene_id "MSTRG.1205"; transcript_id "MSTRG.1205.6"; exon_number "3";
1	StringTie	exon	66858691	66858799	1000	+	.	gene_id "MSTRG.1205"; transcript_id "MSTRG.1205.6"; exon_number "4";
1	StringTie	exon	66861280	66861589	1000	+	.	gene_id "MSTRG.1205"; transcript_id "MSTRG.1205.6"; exon_number "5";
1	StringTie	transcript	66820239	66861589	1000	+	.	gene_id "MSTRG.1205"; transcript_id "MSTRG.1205.7";
1	StringTie	exon	66820239	66820411	1000	+	.	gene_id "MSTRG.1205"; transcript_id "MSTRG.1205.7"; exon_number "1";
1	StringTie	exon	66840941	66841062	1000	+	.	gene_id "MSTRG.1205"; transcript_id "MSTRG.1205.7"; exon_number "2";
1	StringTie	exon	66845099	66845207	1000	+	.	gene_id "MSTRG.1205"; transcript_id "MSTRG.1205.7"; exon_number "3";
1	StringTie	exon	66858691	66858799	1000	+	.	gene_id "MSTRG.1205"; transcript_id "MSTRG.1205.7"; exon_number "4";
1	StringTie	exon	66861280	66861589	1000	+	.	gene_id "MSTRG.1205"; transcript_id "MSTRG.1205.7"; exon_number "5";
1	StringTie	transcript	66820239	66861589	1000	+	.	gene_id "MSTRG.1205"; transcript_id "MSTRG.1205.8";
1	StringTie	exon	66820239	66820411	1000	+	.	gene_id "MSTRG.1205"; transcript_id "MSTRG.1205.8"; exon_number "1";
1	StringTie	exon	66840937	66841062	1000	+	.	gene_id "MSTRG.1205"; transcript_id "MSTRG.1205.8"; exon_number "2";
1	StringTie	exon	66845099	66845228	1000	+	.	gene_id "MSTRG.1205"; transcript_id "MSTRG.1205.8"; exon_number "3";
1	StringTie	exon	66861280	66861589	1000	+	.	gene_id "MSTRG.1205"; transcript_id "MSTRG.1205.8"; exon_number "4";
1	StringTie	transcript	66820245	66861589	1000	+	.	gene_id "MSTRG.1205"; transcript_id "MSTRG.1205.9";
1	StringTie	exon	66820245	66820411	1000	+	.	gene_id "MSTRG.1205"; transcript_id "MSTRG.1205.9"; exon_number "1";
1	StringTie	exon	66839082	66839247	1000	+	.	gene_id "MSTRG.1205"; transcript_id "MSTRG.1205.9"; exon_number "2";
1	StringTie	exon	66840941	66841062	1000	+	.	gene_id "MSTRG.1205"; transcript_id "MSTRG.1205.9"; exon_number "3";
1	StringTie	exon	66845099	66845207	1000	+	.	gene_id "MSTRG.1205"; transcript_id "MSTRG.1205.9"; exon_number "4";
1	StringTie	exon	66858691	66858799	1000	+	.	gene_id "MSTRG.1205"; transcript_id "MSTRG.1205.9"; exon_number "5";
1	StringTie	exon	66861280	66861589	1000	+	.	gene_id "MSTRG.1205"; transcript_id "MSTRG.1205.9"; exon_number "6";
1	StringTie	transcript	66820245	66860325	1000	+	.	gene_id "MSTRG.1205"; transcript_id "MSTRG.1205.10";
1	StringTie	exon	66820245	66820411	1000	+	.	gene_id "MSTRG.1205"; transcript_id "MSTRG.1205.10"; exon_number "1";
1	StringTie	exon	66840937	66841062	1000	+	.	gene_id "MSTRG.1205"; transcript_id "MSTRG.1205.10"; exon_number "2";
1	StringTie	exon	66845099	66845207	1000	+	.	gene_id "MSTRG.1205"; transcript_id "MSTRG.1205.10"; exon_number "3";
1	StringTie	exon	66858691	66858799	1000	+	.	gene_id "MSTRG.1205"; transcript_id "MSTRG.1205.10"; exon_number "4";
1	StringTie	exon	66860248	66860325	1000	+	.	gene_id "MSTRG.1205"; transcript_id "MSTRG.1205.10"; exon_number "5";
1	StringTie	transcript	66820251	66861589	1000	+	.	gene_id "MSTRG.1205"; transcript_id "MSTRG.1205.11";
1	StringTie	exon	66820251	66820411	1000	+	.	gene_id "MSTRG.1205"; transcript_id "MSTRG.1205.11"; exon_number "1";
1	StringTie	exon	66840937	66841062	1000	+	.	gene_id "MSTRG.1205"; transcript_id "MSTRG.1205.11"; exon_number "2";
1	StringTie	exon	66858691	66858799	1000	+	.	gene_id "MSTRG.1205"; transcript_id "MSTRG.1205.11"; exon_number "3";
1	StringTie	exon	66861280	66861589	1000	+	.	gene_id "MSTRG.1205"; transcript_id "MSTRG.1205.11"; exon_number "4";
1	StringTie	transcript	66855787	66861589	1000	+	.	gene_id "MSTRG.1205"; transcript_id "MSTRG.1205.12";
1	StringTie	exon	66855787	66855982	1000	+	.	gene_id "MSTRG.1205"; transcript_id "MSTRG.1205.12"; exon_number "1";
1	StringTie	exon	66858691	66858799	1000	+	.	gene_id "MSTRG.1205"; transcript_id "MSTRG.1205.12"; exon_number "2";
1	StringTie	exon	66861280	66861589	1000	+	.	gene_id "MSTRG.1205"; transcript_id "MSTRG.1205.12"; exon_number "3";
1	StringTie	transcript	66847170	66847620	1000	+	.	gene_id "MSTRG.1206"; transcript_id "MSTRG.1206.1";
1	StringTie	exon	66847170	66847334	1000	+	.	gene_id "MSTRG.1206"; transcript_id "MSTRG.1206.1"; exon_number "1";
1	StringTie	exon	66847415	66847620	1000	+	.	gene_id "MSTRG.1206"; transcript_id "MSTRG.1206.1"; exon_number "2";
1	StringTie	transcript	66865050	66866390	1000	-	.	gene_id "MSTRG.1208"; transcript_id "MSTRG.1208.1";
1	StringTie	exon	66865050	66866390	1000	-	.	gene_id "MSTRG.1208"; transcript_id "MSTRG.1208.1"; exon_number "1";
1	StringTie	transcript	66865345	66866390	1000	-	.	gene_id "MSTRG.1208"; transcript_id "MSTRG.1208.2";
1	StringTie	exon	66865345	66865896	1000	-	.	gene_id "MSTRG.1208"; transcript_id "MSTRG.1208.2"; exon_number "1";
1	StringTie	exon	66866329	66866390	1000	-	.	gene_id "MSTRG.1208"; transcript_id "MSTRG.1208.2"; exon_number "2";
1	StringTie	transcript	66865430	66866390	1000	-	.	gene_id "MSTRG.1208"; transcript_id "MSTRG.1208.3";
1	StringTie	exon	66865430	66865900	1000	-	.	gene_id "MSTRG.1208"; transcript_id "MSTRG.1208.3"; exon_number "1";
1	StringTie	exon	66866329	66866390	1000	-	.	gene_id "MSTRG.1208"; transcript_id "MSTRG.1208.3"; exon_number "2";
1	StringTie	transcript	66866645	66875290	1000	+	.	gene_id "MSTRG.1209"; transcript_id "MSTRG.1209.1";
1	StringTie	exon	66866645	66866796	1000	+	.	gene_id "MSTRG.1209"; transcript_id "MSTRG.1209.1"; exon_number "1";
1	StringTie	exon	66875265	66875290	1000	+	.	gene_id "MSTRG.1209"; transcript_id "MSTRG.1209.1"; exon_number "2";
1	StringTie	transcript	66866658	66876797	1000	+	.	gene_id "MSTRG.1209"; transcript_id "MSTRG.1209.2";
1	StringTie	exon	66866658	66866796	1000	+	.	gene_id "MSTRG.1209"; transcript_id "MSTRG.1209.2"; exon_number "1";
1	StringTie	exon	66876638	66876797	1000	+	.	gene_id "MSTRG.1209"; transcript_id "MSTRG.1209.2"; exon_number "2";
1	StringTie	transcript	66873323	66873831	1000	-	.	gene_id "MSTRG.1210"; transcript_id "MSTRG.1210.1";
1	StringTie	exon	66873323	66873831	1000	-	.	gene_id "MSTRG.1210"; transcript_id "MSTRG.1210.1"; exon_number "1";
1	StringTie	transcript	66974312	66988377	1000	-	.	gene_id "MSTRG.1216"; transcript_id "MSTRG.1216.1";
1	StringTie	exon	66974312	66974424	1000	-	.	gene_id "MSTRG.1216"; transcript_id "MSTRG.1216.1"; exon_number "1";
1	StringTie	exon	66978599	66979449	1000	-	.	gene_id "MSTRG.1216"; transcript_id "MSTRG.1216.1"; exon_number "2";
1	StringTie	exon	66981392	66981425	1000	-	.	gene_id "MSTRG.1216"; transcript_id "MSTRG.1216.1"; exon_number "3";
1	StringTie	exon	66982384	66982460	1000	-	.	gene_id "MSTRG.1216"; transcript_id "MSTRG.1216.1"; exon_number "4";
1	StringTie	exon	66988055	66988377	1000	-	.	gene_id "MSTRG.1216"; transcript_id "MSTRG.1216.1"; exon_number "5";
1	StringTie	transcript	66975682	66988377	1000	-	.	gene_id "MSTRG.1216"; transcript_id "MSTRG.1216.2";
1	StringTie	exon	66975682	66975909	1000	-	.	gene_id "MSTRG.1216"; transcript_id "MSTRG.1216.2"; exon_number "1";
1	StringTie	exon	66979072	66979449	1000	-	.	gene_id "MSTRG.1216"; transcript_id "MSTRG.1216.2"; exon_number "2";
1	StringTie	exon	66981392	66981425	1000	-	.	gene_id "MSTRG.1216"; transcript_id "MSTRG.1216.2"; exon_number "3";
1	StringTie	exon	66982384	66982463	1000	-	.	gene_id "MSTRG.1216"; transcript_id "MSTRG.1216.2"; exon_number "4";
1	StringTie	exon	66988055	66988377	1000	-	.	gene_id "MSTRG.1216"; transcript_id "MSTRG.1216.2"; exon_number "5";
1	StringTie	transcript	66975762	66988377	1000	-	.	gene_id "MSTRG.1216"; transcript_id "MSTRG.1216.3";
1	StringTie	exon	66975762	66975909	1000	-	.	gene_id "MSTRG.1216"; transcript_id "MSTRG.1216.3"; exon_number "1";
1	StringTie	exon	66979300	66979449	1000	-	.	gene_id "MSTRG.1216"; transcript_id "MSTRG.1216.3"; exon_number "2";
1	StringTie	exon	66982384	66982463	1000	-	.	gene_id "MSTRG.1216"; transcript_id "MSTRG.1216.3"; exon_number "3";
1	StringTie	exon	66988055	66988377	1000	-	.	gene_id "MSTRG.1216"; transcript_id "MSTRG.1216.3"; exon_number "4";
1	StringTie	transcript	66975816	66988377	1000	-	.	gene_id "MSTRG.1216"; transcript_id "MSTRG.1216.4";
1	StringTie	exon	66975816	66975909	1000	-	.	gene_id "MSTRG.1216"; transcript_id "MSTRG.1216.4"; exon_number "1";
1	StringTie	exon	66978599	66979449	1000	-	.	gene_id "MSTRG.1216"; transcript_id "MSTRG.1216.4"; exon_number "2";
1	StringTie	exon	66981392	66981425	1000	-	.	gene_id "MSTRG.1216"; transcript_id "MSTRG.1216.4"; exon_number "3";
1	StringTie	exon	66982384	66982463	1000	-	.	gene_id "MSTRG.1216"; transcript_id "MSTRG.1216.4"; exon_number "4";
1	StringTie	exon	66988055	66988377	1000	-	.	gene_id "MSTRG.1216"; transcript_id "MSTRG.1216.4"; exon_number "5";
1	StringTie	transcript	66975831	66988377	1000	-	.	gene_id "MSTRG.1216"; transcript_id "MSTRG.1216.5";
1	StringTie	exon	66975831	66975909	1000	-	.	gene_id "MSTRG.1216"; transcript_id "MSTRG.1216.5"; exon_number "1";
1	StringTie	exon	66978599	66979449	1000	-	.	gene_id "MSTRG.1216"; transcript_id "MSTRG.1216.5"; exon_number "2";
1	StringTie	exon	66981284	66981425	1000	-	.	gene_id "MSTRG.1216"; transcript_id "MSTRG.1216.5"; exon_number "3";
1	StringTie	exon	66982384	66982463	1000	-	.	gene_id "MSTRG.1216"; transcript_id "MSTRG.1216.5"; exon_number "4";
1	StringTie	exon	66988055	66988377	1000	-	.	gene_id "MSTRG.1216"; transcript_id "MSTRG.1216.5"; exon_number "5";
1	StringTie	transcript	66975831	66988377	1000	-	.	gene_id "MSTRG.1216"; transcript_id "MSTRG.1216.6";
1	StringTie	exon	66975831	66975909	1000	-	.	gene_id "MSTRG.1216"; transcript_id "MSTRG.1216.6"; exon_number "1";
1	StringTie	exon	66979072	66979449	1000	-	.	gene_id "MSTRG.1216"; transcript_id "MSTRG.1216.6"; exon_number "2";
1	StringTie	exon	66981284	66981425	1000	-	.	gene_id "MSTRG.1216"; transcript_id "MSTRG.1216.6"; exon_number "3";
1	StringTie	exon	66982384	66982463	1000	-	.	gene_id "MSTRG.1216"; transcript_id "MSTRG.1216.6"; exon_number "4";
1	StringTie	exon	66988055	66988377	1000	-	.	gene_id "MSTRG.1216"; transcript_id "MSTRG.1216.6"; exon_number "5";
1	StringTie	transcript	66975865	66988377	1000	-	.	gene_id "MSTRG.1216"; transcript_id "MSTRG.1216.7";
1	StringTie	exon	66975865	66975909	1000	-	.	gene_id "MSTRG.1216"; transcript_id "MSTRG.1216.7"; exon_number "1";
1	StringTie	exon	66979300	66979449	1000	-	.	gene_id "MSTRG.1216"; transcript_id "MSTRG.1216.7"; exon_number "2";
1	StringTie	exon	66981392	66981425	1000	-	.	gene_id "MSTRG.1216"; transcript_id "MSTRG.1216.7"; exon_number "3";
1	StringTie	exon	66982384	66982463	1000	-	.	gene_id "MSTRG.1216"; transcript_id "MSTRG.1216.7"; exon_number "4";
1	StringTie	exon	66988055	66988377	1000	-	.	gene_id "MSTRG.1216"; transcript_id "MSTRG.1216.7"; exon_number "5";
1	StringTie	transcript	66975885	66988377	1000	-	.	gene_id "MSTRG.1216"; transcript_id "MSTRG.1216.8";
1	StringTie	exon	66975885	66975909	1000	-	.	gene_id "MSTRG.1216"; transcript_id "MSTRG.1216.8"; exon_number "1";
1	StringTie	exon	66979300	66979449	1000	-	.	gene_id "MSTRG.1216"; transcript_id "MSTRG.1216.8"; exon_number "2";
1	StringTie	exon	66981284	66981425	1000	-	.	gene_id "MSTRG.1216"; transcript_id "MSTRG.1216.8"; exon_number "3";
1	StringTie	exon	66982384	66982460	1000	-	.	gene_id "MSTRG.1216"; transcript_id "MSTRG.1216.8"; exon_number "4";
1	StringTie	exon	66988055	66988377	1000	-	.	gene_id "MSTRG.1216"; transcript_id "MSTRG.1216.8"; exon_number "5";
1	StringTie	transcript	66975885	66988377	1000	-	.	gene_id "MSTRG.1216"; transcript_id "MSTRG.1216.9";
1	StringTie	exon	66975885	66975909	1000	-	.	gene_id "MSTRG.1216"; transcript_id "MSTRG.1216.9"; exon_number "1";
1	StringTie	exon	66978689	66979449	1000	-	.	gene_id "MSTRG.1216"; transcript_id "MSTRG.1216.9"; exon_number "2";
1	StringTie	exon	66981284	66981425	1000	-	.	gene_id "MSTRG.1216"; transcript_id "MSTRG.1216.9"; exon_number "3";
1	StringTie	exon	66982384	66982463	1000	-	.	gene_id "MSTRG.1216"; transcript_id "MSTRG.1216.9"; exon_number "4";
1	StringTie	exon	66988055	66988377	1000	-	.	gene_id "MSTRG.1216"; transcript_id "MSTRG.1216.9"; exon_number "5";
1	StringTie	transcript	66979096	66988377	1000	-	.	gene_id "MSTRG.1216"; transcript_id "MSTRG.1216.10";
1	StringTie	exon	66979096	66979449	1000	-	.	gene_id "MSTRG.1216"; transcript_id "MSTRG.1216.10"; exon_number "1";
1	StringTie	exon	66988055	66988377	1000	-	.	gene_id "MSTRG.1216"; transcript_id "MSTRG.1216.10"; exon_number "2";
1	StringTie	transcript	66979310	66988377	1000	-	.	gene_id "MSTRG.1216"; transcript_id "MSTRG.1216.11";
1	StringTie	exon	66979310	66979449	1000	-	.	gene_id "MSTRG.1216"; transcript_id "MSTRG.1216.11"; exon_number "1";
1	StringTie	exon	66981284	66981425	1000	-	.	gene_id "MSTRG.1216"; transcript_id "MSTRG.1216.11"; exon_number "2";
1	StringTie	exon	66982384	66982463	1000	-	.	gene_id "MSTRG.1216"; transcript_id "MSTRG.1216.11"; exon_number "3";
1	StringTie	exon	66988051	66988377	1000	-	.	gene_id "MSTRG.1216"; transcript_id "MSTRG.1216.11"; exon_number "4";
1	StringTie	transcript	66981292	66988377	1000	-	.	gene_id "MSTRG.1216"; transcript_id "MSTRG.1216.12";
1	StringTie	exon	66981292	66981425	1000	-	.	gene_id "MSTRG.1216"; transcript_id "MSTRG.1216.12"; exon_number "1";
1	StringTie	exon	66982384	66982463	1000	-	.	gene_id "MSTRG.1216"; transcript_id "MSTRG.1216.12"; exon_number "2";
1	StringTie	exon	66987569	66987720	1000	-	.	gene_id "MSTRG.1216"; transcript_id "MSTRG.1216.12"; exon_number "3";
1	StringTie	exon	66988055	66988377	1000	-	.	gene_id "MSTRG.1216"; transcript_id "MSTRG.1216.12"; exon_number "4";
1	StringTie	transcript	66981295	66988377	1000	-	.	gene_id "MSTRG.1216"; transcript_id "MSTRG.1216.13";
1	StringTie	exon	66981295	66981425	1000	-	.	gene_id "MSTRG.1216"; transcript_id "MSTRG.1216.13"; exon_number "1";
1	StringTie	exon	66982384	66982463	1000	-	.	gene_id "MSTRG.1216"; transcript_id "MSTRG.1216.13"; exon_number "2";
1	StringTie	exon	66986343	66986399	1000	-	.	gene_id "MSTRG.1216"; transcript_id "MSTRG.1216.13"; exon_number "3";
1	StringTie	exon	66988055	66988377	1000	-	.	gene_id "MSTRG.1216"; transcript_id "MSTRG.1216.13"; exon_number "4";
1	StringTie	transcript	66981392	66988377	1000	-	.	gene_id "MSTRG.1216"; transcript_id "MSTRG.1216.14";
1	StringTie	exon	66981392	66981425	1000	-	.	gene_id "MSTRG.1216"; transcript_id "MSTRG.1216.14"; exon_number "1";
1	StringTie	exon	66982367	66982463	1000	-	.	gene_id "MSTRG.1216"; transcript_id "MSTRG.1216.14"; exon_number "2";
1	StringTie	exon	66988055	66988377	1000	-	.	gene_id "MSTRG.1216"; transcript_id "MSTRG.1216.14"; exon_number "3";
1	StringTie	transcript	66982723	66988377	1000	-	.	gene_id "MSTRG.1216"; transcript_id "MSTRG.1216.15";
1	StringTie	exon	66982723	66982754	1000	-	.	gene_id "MSTRG.1216"; transcript_id "MSTRG.1216.15"; exon_number "1";
1	StringTie	exon	66986343	66986399	1000	-	.	gene_id "MSTRG.1216"; transcript_id "MSTRG.1216.15"; exon_number "2";
1	StringTie	exon	66987569	66987720	1000	-	.	gene_id "MSTRG.1216"; transcript_id "MSTRG.1216.15"; exon_number "3";
1	StringTie	exon	66988055	66988377	1000	-	.	gene_id "MSTRG.1216"; transcript_id "MSTRG.1216.15"; exon_number "4";
1	StringTie	transcript	66983486	66988377	1000	-	.	gene_id "MSTRG.1216"; transcript_id "MSTRG.1216.16";
1	StringTie	exon	66983486	66983543	1000	-	.	gene_id "MSTRG.1216"; transcript_id "MSTRG.1216.16"; exon_number "1";
1	StringTie	exon	66986343	66986399	1000	-	.	gene_id "MSTRG.1216"; transcript_id "MSTRG.1216.16"; exon_number "2";
1	StringTie	exon	66988055	66988377	1000	-	.	gene_id "MSTRG.1216"; transcript_id "MSTRG.1216.16"; exon_number "3";
1	StringTie	transcript	66987967	66996109	1000	+	.	gene_id "MSTRG.1218"; transcript_id "MSTRG.1218.1";
1	StringTie	exon	66987967	66988412	1000	+	.	gene_id "MSTRG.1218"; transcript_id "MSTRG.1218.1"; exon_number "1";
1	StringTie	exon	66989433	66989638	1000	+	.	gene_id "MSTRG.1218"; transcript_id "MSTRG.1218.1"; exon_number "2";
1	StringTie	exon	66992846	66993129	1000	+	.	gene_id "MSTRG.1218"; transcript_id "MSTRG.1218.1"; exon_number "3";
1	StringTie	exon	66994785	66995002	1000	+	.	gene_id "MSTRG.1218"; transcript_id "MSTRG.1218.1"; exon_number "4";
1	StringTie	exon	66995863	66996109	1000	+	.	gene_id "MSTRG.1218"; transcript_id "MSTRG.1218.1"; exon_number "5";
1	StringTie	transcript	66988015	66994904	1000	+	.	gene_id "MSTRG.1218"; transcript_id "MSTRG.1218.2";
1	StringTie	exon	66988015	66988412	1000	+	.	gene_id "MSTRG.1218"; transcript_id "MSTRG.1218.2"; exon_number "1";
1	StringTie	exon	66989433	66989638	1000	+	.	gene_id "MSTRG.1218"; transcript_id "MSTRG.1218.2"; exon_number "2";
1	StringTie	exon	66994785	66994904	1000	+	.	gene_id "MSTRG.1218"; transcript_id "MSTRG.1218.2"; exon_number "3";
1	StringTie	transcript	66988137	66990816	1000	+	.	gene_id "MSTRG.1218"; transcript_id "MSTRG.1218.3";
1	StringTie	exon	66988137	66988412	1000	+	.	gene_id "MSTRG.1218"; transcript_id "MSTRG.1218.3"; exon_number "1";
1	StringTie	exon	66989433	66989638	1000	+	.	gene_id "MSTRG.1218"; transcript_id "MSTRG.1218.3"; exon_number "2";
1	StringTie	exon	66990697	66990816	1000	+	.	gene_id "MSTRG.1218"; transcript_id "MSTRG.1218.3"; exon_number "3";
1	StringTie	transcript	66988151	66993406	1000	+	.	gene_id "MSTRG.1218"; transcript_id "MSTRG.1218.4";
1	StringTie	exon	66988151	66988412	1000	+	.	gene_id "MSTRG.1218"; transcript_id "MSTRG.1218.4"; exon_number "1";
1	StringTie	exon	66992846	66993406	1000	+	.	gene_id "MSTRG.1218"; transcript_id "MSTRG.1218.4"; exon_number "2";
1	StringTie	transcript	67012026	67031281	1000	+	.	gene_id "MSTRG.1221"; transcript_id "MSTRG.1221.1";
1	StringTie	exon	67012026	67012508	1000	+	.	gene_id "MSTRG.1221"; transcript_id "MSTRG.1221.1"; exon_number "1";
1	StringTie	exon	67018082	67018206	1000	+	.	gene_id "MSTRG.1221"; transcript_id "MSTRG.1221.1"; exon_number "2";
1	StringTie	exon	67018993	67019026	1000	+	.	gene_id "MSTRG.1221"; transcript_id "MSTRG.1221.1"; exon_number "3";
1	StringTie	exon	67022075	67022317	1000	+	.	gene_id "MSTRG.1221"; transcript_id "MSTRG.1221.1"; exon_number "4";
1	StringTie	exon	67024785	67025021	1000	+	.	gene_id "MSTRG.1221"; transcript_id "MSTRG.1221.1"; exon_number "5";
1	StringTie	exon	67030437	67031281	1000	+	.	gene_id "MSTRG.1221"; transcript_id "MSTRG.1221.1"; exon_number "6";
1	StringTie	transcript	67012205	67025021	1000	+	.	gene_id "MSTRG.1221"; transcript_id "MSTRG.1221.2";
1	StringTie	exon	67012205	67012508	1000	+	.	gene_id "MSTRG.1221"; transcript_id "MSTRG.1221.2"; exon_number "1";
1	StringTie	exon	67018082	67018206	1000	+	.	gene_id "MSTRG.1221"; transcript_id "MSTRG.1221.2"; exon_number "2";
1	StringTie	exon	67022075	67022317	1000	+	.	gene_id "MSTRG.1221"; transcript_id "MSTRG.1221.2"; exon_number "3";
1	StringTie	exon	67024785	67025021	1000	+	.	gene_id "MSTRG.1221"; transcript_id "MSTRG.1221.2"; exon_number "4";
1	StringTie	transcript	67012049	67012704	1000	-	.	gene_id "MSTRG.1222"; transcript_id "MSTRG.1222.1";
1	StringTie	exon	67012049	67012704	1000	-	.	gene_id "MSTRG.1222"; transcript_id "MSTRG.1222.1"; exon_number "1";
1	StringTie	transcript	67032077	67032731	1000	+	.	gene_id "MSTRG.1223"; transcript_id "MSTRG.1223.1";
1	StringTie	exon	67032077	67032731	1000	+	.	gene_id "MSTRG.1223"; transcript_id "MSTRG.1223.1"; exon_number "1";
1	StringTie	transcript	67048402	67048867	1000	+	.	gene_id "MSTRG.1226"; transcript_id "MSTRG.1226.1";
1	StringTie	exon	67048402	67048867	1000	+	.	gene_id "MSTRG.1226"; transcript_id "MSTRG.1226.1"; exon_number "1";
1	StringTie	transcript	67121321	67165270	1000	+	.	gene_id "MSTRG.1234"; transcript_id "MSTRG.1234.1";
1	StringTie	exon	67121321	67122038	1000	+	.	gene_id "MSTRG.1234"; transcript_id "MSTRG.1234.1"; exon_number "1";
1	StringTie	exon	67132679	67132772	1000	+	.	gene_id "MSTRG.1234"; transcript_id "MSTRG.1234.1"; exon_number "2";
1	StringTie	exon	67152886	67153151	1000	+	.	gene_id "MSTRG.1234"; transcript_id "MSTRG.1234.1"; exon_number "3";
1	StringTie	exon	67165141	67165270	1000	+	.	gene_id "MSTRG.1234"; transcript_id "MSTRG.1234.1"; exon_number "4";
1	StringTie	transcript	67121329	67165270	1000	+	.	gene_id "MSTRG.1234"; transcript_id "MSTRG.1234.2";
1	StringTie	exon	67121329	67122038	1000	+	.	gene_id "MSTRG.1234"; transcript_id "MSTRG.1234.2"; exon_number "1";
1	StringTie	exon	67132679	67132772	1000	+	.	gene_id "MSTRG.1234"; transcript_id "MSTRG.1234.2"; exon_number "2";
1	StringTie	exon	67165141	67165270	1000	+	.	gene_id "MSTRG.1234"; transcript_id "MSTRG.1234.2"; exon_number "3";
1	StringTie	transcript	67121338	67165270	1000	+	.	gene_id "MSTRG.1234"; transcript_id "MSTRG.1234.3";
1	StringTie	exon	67121338	67121450	1000	+	.	gene_id "MSTRG.1234"; transcript_id "MSTRG.1234.3"; exon_number "1";
1	StringTie	exon	67132679	67132772	1000	+	.	gene_id "MSTRG.1234"; transcript_id "MSTRG.1234.3"; exon_number "2";
1	StringTie	exon	67152886	67153151	1000	+	.	gene_id "MSTRG.1234"; transcript_id "MSTRG.1234.3"; exon_number "3";
1	StringTie	exon	67165141	67165270	1000	+	.	gene_id "MSTRG.1234"; transcript_id "MSTRG.1234.3"; exon_number "4";
1	StringTie	transcript	67121341	67165270	1000	+	.	gene_id "MSTRG.1234"; transcript_id "MSTRG.1234.4";
1	StringTie	exon	67121341	67122038	1000	+	.	gene_id "MSTRG.1234"; transcript_id "MSTRG.1234.4"; exon_number "1";
1	StringTie	exon	67165141	67165270	1000	+	.	gene_id "MSTRG.1234"; transcript_id "MSTRG.1234.4"; exon_number "2";
1	StringTie	transcript	67285996	67395523	1000	+	.	gene_id "MSTRG.1241"; transcript_id "MSTRG.1241.1";
1	StringTie	exon	67285996	67286602	1000	+	.	gene_id "MSTRG.1241"; transcript_id "MSTRG.1241.1"; exon_number "1";
1	StringTie	exon	67289236	67289460	1000	+	.	gene_id "MSTRG.1241"; transcript_id "MSTRG.1241.1"; exon_number "2";
1	StringTie	exon	67395182	67395523	1000	+	.	gene_id "MSTRG.1241"; transcript_id "MSTRG.1241.1"; exon_number "3";
1	StringTie	transcript	67289361	67386858	1000	+	.	gene_id "MSTRG.1241"; transcript_id "MSTRG.1241.3";
1	StringTie	exon	67289361	67289460	1000	+	.	gene_id "MSTRG.1241"; transcript_id "MSTRG.1241.3"; exon_number "1";
1	StringTie	exon	67386804	67386858	1000	+	.	gene_id "MSTRG.1241"; transcript_id "MSTRG.1241.3"; exon_number "2";
1	StringTie	transcript	67411395	67463786	1000	+	.	gene_id "MSTRG.1242"; transcript_id "MSTRG.1242.1";
1	StringTie	exon	67411395	67411612	1000	+	.	gene_id "MSTRG.1242"; transcript_id "MSTRG.1242.1"; exon_number "1";
1	StringTie	exon	67431165	67431291	1000	+	.	gene_id "MSTRG.1242"; transcript_id "MSTRG.1242.1"; exon_number "2";
1	StringTie	exon	67434407	67434494	1000	+	.	gene_id "MSTRG.1242"; transcript_id "MSTRG.1242.1"; exon_number "3";
1	StringTie	exon	67444137	67444220	1000	+	.	gene_id "MSTRG.1242"; transcript_id "MSTRG.1242.1"; exon_number "4";
1	StringTie	exon	67444698	67444743	1000	+	.	gene_id "MSTRG.1242"; transcript_id "MSTRG.1242.1"; exon_number "5";
1	StringTie	exon	67448059	67448151	1000	+	.	gene_id "MSTRG.1242"; transcript_id "MSTRG.1242.1"; exon_number "6";
1	StringTie	exon	67451114	67451174	1000	+	.	gene_id "MSTRG.1242"; transcript_id "MSTRG.1242.1"; exon_number "7";
1	StringTie	exon	67456589	67456656	1000	+	.	gene_id "MSTRG.1242"; transcript_id "MSTRG.1242.1"; exon_number "8";
1	StringTie	exon	67463533	67463624	1000	+	.	gene_id "MSTRG.1242"; transcript_id "MSTRG.1242.1"; exon_number "9";
1	StringTie	exon	67463715	67463786	1000	+	.	gene_id "MSTRG.1242"; transcript_id "MSTRG.1242.1"; exon_number "10";
1	StringTie	transcript	67411401	67463624	1000	+	.	gene_id "MSTRG.1242"; transcript_id "MSTRG.1242.2";
1	StringTie	exon	67411401	67411612	1000	+	.	gene_id "MSTRG.1242"; transcript_id "MSTRG.1242.2"; exon_number "1";
1	StringTie	exon	67431165	67431291	1000	+	.	gene_id "MSTRG.1242"; transcript_id "MSTRG.1242.2"; exon_number "2";
1	StringTie	exon	67434410	67434494	1000	+	.	gene_id "MSTRG.1242"; transcript_id "MSTRG.1242.2"; exon_number "3";
1	StringTie	exon	67444137	67444220	1000	+	.	gene_id "MSTRG.1242"; transcript_id "MSTRG.1242.2"; exon_number "4";
1	StringTie	exon	67444698	67444819	1000	+	.	gene_id "MSTRG.1242"; transcript_id "MSTRG.1242.2"; exon_number "5";
1	StringTie	exon	67448059	67448151	1000	+	.	gene_id "MSTRG.1242"; transcript_id "MSTRG.1242.2"; exon_number "6";
1	StringTie	exon	67451114	67451174	1000	+	.	gene_id "MSTRG.1242"; transcript_id "MSTRG.1242.2"; exon_number "7";
1	StringTie	exon	67456589	67456656	1000	+	.	gene_id "MSTRG.1242"; transcript_id "MSTRG.1242.2"; exon_number "8";
1	StringTie	exon	67463533	67463624	1000	+	.	gene_id "MSTRG.1242"; transcript_id "MSTRG.1242.2"; exon_number "9";
1	StringTie	transcript	67411406	67448349	1000	+	.	gene_id "MSTRG.1242"; transcript_id "MSTRG.1242.3";
1	StringTie	exon	67411406	67411612	1000	+	.	gene_id "MSTRG.1242"; transcript_id "MSTRG.1242.3"; exon_number "1";
1	StringTie	exon	67431165	67431291	1000	+	.	gene_id "MSTRG.1242"; transcript_id "MSTRG.1242.3"; exon_number "2";
1	StringTie	exon	67434407	67434494	1000	+	.	gene_id "MSTRG.1242"; transcript_id "MSTRG.1242.3"; exon_number "3";
1	StringTie	exon	67444137	67444220	1000	+	.	gene_id "MSTRG.1242"; transcript_id "MSTRG.1242.3"; exon_number "4";
1	StringTie	exon	67444698	67444743	1000	+	.	gene_id "MSTRG.1242"; transcript_id "MSTRG.1242.3"; exon_number "5";
1	StringTie	exon	67448059	67448151	1000	+	.	gene_id "MSTRG.1242"; transcript_id "MSTRG.1242.3"; exon_number "6";
1	StringTie	exon	67448289	67448349	1000	+	.	gene_id "MSTRG.1242"; transcript_id "MSTRG.1242.3"; exon_number "7";
1	StringTie	transcript	67411427	67448151	1000	+	.	gene_id "MSTRG.1242"; transcript_id "MSTRG.1242.4";
1	StringTie	exon	67411427	67411612	1000	+	.	gene_id "MSTRG.1242"; transcript_id "MSTRG.1242.4"; exon_number "1";
1	StringTie	exon	67434407	67434494	1000	+	.	gene_id "MSTRG.1242"; transcript_id "MSTRG.1242.4"; exon_number "2";
1	StringTie	exon	67444137	67444220	1000	+	.	gene_id "MSTRG.1242"; transcript_id "MSTRG.1242.4"; exon_number "3";
1	StringTie	exon	67444698	67444743	1000	+	.	gene_id "MSTRG.1242"; transcript_id "MSTRG.1242.4"; exon_number "4";
1	StringTie	exon	67448059	67448151	1000	+	.	gene_id "MSTRG.1242"; transcript_id "MSTRG.1242.4"; exon_number "5";
1	StringTie	transcript	67411434	67463624	1000	+	.	gene_id "MSTRG.1242"; transcript_id "MSTRG.1242.5";
1	StringTie	exon	67411434	67411612	1000	+	.	gene_id "MSTRG.1242"; transcript_id "MSTRG.1242.5"; exon_number "1";
1	StringTie	exon	67431165	67431291	1000	+	.	gene_id "MSTRG.1242"; transcript_id "MSTRG.1242.5"; exon_number "2";
1	StringTie	exon	67434407	67434494	1000	+	.	gene_id "MSTRG.1242"; transcript_id "MSTRG.1242.5"; exon_number "3";
1	StringTie	exon	67444137	67444220	1000	+	.	gene_id "MSTRG.1242"; transcript_id "MSTRG.1242.5"; exon_number "4";
1	StringTie	exon	67444698	67444743	1000	+	.	gene_id "MSTRG.1242"; transcript_id "MSTRG.1242.5"; exon_number "5";
1	StringTie	exon	67463533	67463624	1000	+	.	gene_id "MSTRG.1242"; transcript_id "MSTRG.1242.5"; exon_number "6";
1	StringTie	transcript	67411434	67444743	1000	+	.	gene_id "MSTRG.1242"; transcript_id "MSTRG.1242.6";
1	StringTie	exon	67411434	67411612	1000	+	.	gene_id "MSTRG.1242"; transcript_id "MSTRG.1242.6"; exon_number "1";
1	StringTie	exon	67444137	67444220	1000	+	.	gene_id "MSTRG.1242"; transcript_id "MSTRG.1242.6"; exon_number "2";
1	StringTie	exon	67444698	67444743	1000	+	.	gene_id "MSTRG.1242"; transcript_id "MSTRG.1242.6"; exon_number "3";
1	StringTie	transcript	67478167	67497646	1000	+	.	gene_id "MSTRG.1244"; transcript_id "MSTRG.1244.1";
1	StringTie	exon	67478167	67478319	1000	+	.	gene_id "MSTRG.1244"; transcript_id "MSTRG.1244.1"; exon_number "1";
1	StringTie	exon	67486634	67486704	1000	+	.	gene_id "MSTRG.1244"; transcript_id "MSTRG.1244.1"; exon_number "2";
1	StringTie	exon	67487245	67487405	1000	+	.	gene_id "MSTRG.1244"; transcript_id "MSTRG.1244.1"; exon_number "3";
1	StringTie	exon	67491109	67491239	1000	+	.	gene_id "MSTRG.1244"; transcript_id "MSTRG.1244.1"; exon_number "4";
1	StringTie	exon	67497539	67497646	1000	+	.	gene_id "MSTRG.1244"; transcript_id "MSTRG.1244.1"; exon_number "5";
1	StringTie	transcript	67478171	67481281	1000	+	.	gene_id "MSTRG.1244"; transcript_id "MSTRG.1244.2";
1	StringTie	exon	67478171	67478319	1000	+	.	gene_id "MSTRG.1244"; transcript_id "MSTRG.1244.2"; exon_number "1";
1	StringTie	exon	67481215	67481281	1000	+	.	gene_id "MSTRG.1244"; transcript_id "MSTRG.1244.2"; exon_number "2";
1	StringTie	transcript	67478172	67491240	1000	+	.	gene_id "MSTRG.1244"; transcript_id "MSTRG.1244.3";
1	StringTie	exon	67478172	67478319	1000	+	.	gene_id "MSTRG.1244"; transcript_id "MSTRG.1244.3"; exon_number "1";
1	StringTie	exon	67486634	67486704	1000	+	.	gene_id "MSTRG.1244"; transcript_id "MSTRG.1244.3"; exon_number "2";
1	StringTie	exon	67487264	67487405	1000	+	.	gene_id "MSTRG.1244"; transcript_id "MSTRG.1244.3"; exon_number "3";
1	StringTie	exon	67491109	67491240	1000	+	.	gene_id "MSTRG.1244"; transcript_id "MSTRG.1244.3"; exon_number "4";
1	StringTie	transcript	67487675	67497646	1000	+	.	gene_id "MSTRG.1244"; transcript_id "MSTRG.1244.4";
1	StringTie	exon	67487675	67487713	1000	+	.	gene_id "MSTRG.1244"; transcript_id "MSTRG.1244.4"; exon_number "1";
1	StringTie	exon	67491109	67491239	1000	+	.	gene_id "MSTRG.1244"; transcript_id "MSTRG.1244.4"; exon_number "2";
1	StringTie	exon	67497539	67497646	1000	+	.	gene_id "MSTRG.1244"; transcript_id "MSTRG.1244.4"; exon_number "3";
1	StringTie	transcript	67555360	67636919	1000	+	.	gene_id "MSTRG.1246"; transcript_id "MSTRG.1246.1";
1	StringTie	exon	67555360	67555451	1000	+	.	gene_id "MSTRG.1246"; transcript_id "MSTRG.1246.1"; exon_number "1";
1	StringTie	exon	67572959	67573159	1000	+	.	gene_id "MSTRG.1246"; transcript_id "MSTRG.1246.1"; exon_number "2";
1	StringTie	exon	67585876	67586039	1000	+	.	gene_id "MSTRG.1246"; transcript_id "MSTRG.1246.1"; exon_number "3";
1	StringTie	exon	67587184	67587378	1000	+	.	gene_id "MSTRG.1246"; transcript_id "MSTRG.1246.1"; exon_number "4";
1	StringTie	exon	67612740	67612855	1000	+	.	gene_id "MSTRG.1246"; transcript_id "MSTRG.1246.1"; exon_number "5";
1	StringTie	exon	67626603	67626668	1000	+	.	gene_id "MSTRG.1246"; transcript_id "MSTRG.1246.1"; exon_number "6";
1	StringTie	exon	67636376	67636919	1000	+	.	gene_id "MSTRG.1246"; transcript_id "MSTRG.1246.1"; exon_number "7";
1	StringTie	transcript	67555360	67631660	1000	+	.	gene_id "MSTRG.1246"; transcript_id "MSTRG.1246.2";
1	StringTie	exon	67555360	67555451	1000	+	.	gene_id "MSTRG.1246"; transcript_id "MSTRG.1246.2"; exon_number "1";
1	StringTie	exon	67557449	67557543	1000	+	.	gene_id "MSTRG.1246"; transcript_id "MSTRG.1246.2"; exon_number "2";
1	StringTie	exon	67572959	67573159	1000	+	.	gene_id "MSTRG.1246"; transcript_id "MSTRG.1246.2"; exon_number "3";
1	StringTie	exon	67585876	67586039	1000	+	.	gene_id "MSTRG.1246"; transcript_id "MSTRG.1246.2"; exon_number "4";
1	StringTie	exon	67587184	67587378	1000	+	.	gene_id "MSTRG.1246"; transcript_id "MSTRG.1246.2"; exon_number "5";
1	StringTie	exon	67612740	67612855	1000	+	.	gene_id "MSTRG.1246"; transcript_id "MSTRG.1246.2"; exon_number "6";
1	StringTie	exon	67626603	67626668	1000	+	.	gene_id "MSTRG.1246"; transcript_id "MSTRG.1246.2"; exon_number "7";
1	StringTie	exon	67631600	67631660	1000	+	.	gene_id "MSTRG.1246"; transcript_id "MSTRG.1246.2"; exon_number "8";
1	StringTie	transcript	67555362	67636919	1000	+	.	gene_id "MSTRG.1246"; transcript_id "MSTRG.1246.3";
1	StringTie	exon	67555362	67555451	1000	+	.	gene_id "MSTRG.1246"; transcript_id "MSTRG.1246.3"; exon_number "1";
1	StringTie	exon	67572959	67573159	1000	+	.	gene_id "MSTRG.1246"; transcript_id "MSTRG.1246.3"; exon_number "2";
1	StringTie	exon	67626603	67626668	1000	+	.	gene_id "MSTRG.1246"; transcript_id "MSTRG.1246.3"; exon_number "3";
1	StringTie	exon	67636376	67636919	1000	+	.	gene_id "MSTRG.1246"; transcript_id "MSTRG.1246.3"; exon_number "4";
1	StringTie	transcript	67555372	67663138	1000	+	.	gene_id "MSTRG.1246"; transcript_id "MSTRG.1246.4";
1	StringTie	exon	67555372	67555451	1000	+	.	gene_id "MSTRG.1246"; transcript_id "MSTRG.1246.4"; exon_number "1";
1	StringTie	exon	67572959	67573159	1000	+	.	gene_id "MSTRG.1246"; transcript_id "MSTRG.1246.4"; exon_number "2";
1	StringTie	exon	67585876	67586039	1000	+	.	gene_id "MSTRG.1246"; transcript_id "MSTRG.1246.4"; exon_number "3";
1	StringTie	exon	67587184	67587378	1000	+	.	gene_id "MSTRG.1246"; transcript_id "MSTRG.1246.4"; exon_number "4";
1	StringTie	exon	67612740	67612855	1000	+	.	gene_id "MSTRG.1246"; transcript_id "MSTRG.1246.4"; exon_number "5";
1	StringTie	exon	67626603	67626668	1000	+	.	gene_id "MSTRG.1246"; transcript_id "MSTRG.1246.4"; exon_number "6";
1	StringTie	exon	67663037	67663138	1000	+	.	gene_id "MSTRG.1246"; transcript_id "MSTRG.1246.4"; exon_number "7";
1	StringTie	transcript	67555372	67661611	1000	+	.	gene_id "MSTRG.1246"; transcript_id "MSTRG.1246.5";
1	StringTie	exon	67555372	67555451	1000	+	.	gene_id "MSTRG.1246"; transcript_id "MSTRG.1246.5"; exon_number "1";
1	StringTie	exon	67572959	67573159	1000	+	.	gene_id "MSTRG.1246"; transcript_id "MSTRG.1246.5"; exon_number "2";
1	StringTie	exon	67612740	67612855	1000	+	.	gene_id "MSTRG.1246"; transcript_id "MSTRG.1246.5"; exon_number "3";
1	StringTie	exon	67626603	67626668	1000	+	.	gene_id "MSTRG.1246"; transcript_id "MSTRG.1246.5"; exon_number "4";
1	StringTie	exon	67661582	67661611	1000	+	.	gene_id "MSTRG.1246"; transcript_id "MSTRG.1246.5"; exon_number "5";
1	StringTie	transcript	67555372	67626835	1000	+	.	gene_id "MSTRG.1246"; transcript_id "MSTRG.1246.6";
1	StringTie	exon	67555372	67555451	1000	+	.	gene_id "MSTRG.1246"; transcript_id "MSTRG.1246.6"; exon_number "1";
1	StringTie	exon	67572959	67573159	1000	+	.	gene_id "MSTRG.1246"; transcript_id "MSTRG.1246.6"; exon_number "2";
1	StringTie	exon	67585876	67586039	1000	+	.	gene_id "MSTRG.1246"; transcript_id "MSTRG.1246.6"; exon_number "3";
1	StringTie	exon	67587184	67587378	1000	+	.	gene_id "MSTRG.1246"; transcript_id "MSTRG.1246.6"; exon_number "4";
1	StringTie	exon	67612740	67612855	1000	+	.	gene_id "MSTRG.1246"; transcript_id "MSTRG.1246.6"; exon_number "5";
1	StringTie	exon	67620219	67620267	1000	+	.	gene_id "MSTRG.1246"; transcript_id "MSTRG.1246.6"; exon_number "6";
1	StringTie	exon	67626603	67626835	1000	+	.	gene_id "MSTRG.1246"; transcript_id "MSTRG.1246.6"; exon_number "7";
1	StringTie	transcript	67555379	67562670	1000	+	.	gene_id "MSTRG.1246"; transcript_id "MSTRG.1246.7";
1	StringTie	exon	67555379	67555451	1000	+	.	gene_id "MSTRG.1246"; transcript_id "MSTRG.1246.7"; exon_number "1";
1	StringTie	exon	67562488	67562670	1000	+	.	gene_id "MSTRG.1246"; transcript_id "MSTRG.1246.7"; exon_number "2";
1	StringTie	transcript	67555392	67626668	1000	+	.	gene_id "MSTRG.1246"; transcript_id "MSTRG.1246.8";
1	StringTie	exon	67555392	67555451	1000	+	.	gene_id "MSTRG.1246"; transcript_id "MSTRG.1246.8"; exon_number "1";
1	StringTie	exon	67572959	67573159	1000	+	.	gene_id "MSTRG.1246"; transcript_id "MSTRG.1246.8"; exon_number "2";
1	StringTie	exon	67612740	67612855	1000	+	.	gene_id "MSTRG.1246"; transcript_id "MSTRG.1246.8"; exon_number "3";
1	StringTie	exon	67620219	67620267	1000	+	.	gene_id "MSTRG.1246"; transcript_id "MSTRG.1246.8"; exon_number "4";
1	StringTie	exon	67626603	67626668	1000	+	.	gene_id "MSTRG.1246"; transcript_id "MSTRG.1246.8"; exon_number "5";
1	StringTie	transcript	67555392	67602059	1000	+	.	gene_id "MSTRG.1246"; transcript_id "MSTRG.1246.9";
1	StringTie	exon	67555392	67555451	1000	+	.	gene_id "MSTRG.1246"; transcript_id "MSTRG.1246.9"; exon_number "1";
1	StringTie	exon	67572959	67573159	1000	+	.	gene_id "MSTRG.1246"; transcript_id "MSTRG.1246.9"; exon_number "2";
1	StringTie	exon	67585876	67586039	1000	+	.	gene_id "MSTRG.1246"; transcript_id "MSTRG.1246.9"; exon_number "3";
1	StringTie	exon	67587184	67587378	1000	+	.	gene_id "MSTRG.1246"; transcript_id "MSTRG.1246.9"; exon_number "4";
1	StringTie	exon	67602035	67602059	1000	+	.	gene_id "MSTRG.1246"; transcript_id "MSTRG.1246.9"; exon_number "5";
1	StringTie	transcript	67555392	67587540	1000	+	.	gene_id "MSTRG.1246"; transcript_id "MSTRG.1246.10";
1	StringTie	exon	67555392	67555451	1000	+	.	gene_id "MSTRG.1246"; transcript_id "MSTRG.1246.10"; exon_number "1";
1	StringTie	exon	67572959	67573159	1000	+	.	gene_id "MSTRG.1246"; transcript_id "MSTRG.1246.10"; exon_number "2";
1	StringTie	exon	67587184	67587540	1000	+	.	gene_id "MSTRG.1246"; transcript_id "MSTRG.1246.10"; exon_number "3";
1	StringTie	transcript	67555395	67556868	1000	+	.	gene_id "MSTRG.1246"; transcript_id "MSTRG.1246.11";
1	StringTie	exon	67555395	67555451	1000	+	.	gene_id "MSTRG.1246"; transcript_id "MSTRG.1246.11"; exon_number "1";
1	StringTie	exon	67556737	67556868	1000	+	.	gene_id "MSTRG.1246"; transcript_id "MSTRG.1246.11"; exon_number "2";
1	StringTie	transcript	67555395	67587351	1000	+	.	gene_id "MSTRG.1246"; transcript_id "MSTRG.1246.12";
1	StringTie	exon	67555395	67555451	1000	+	.	gene_id "MSTRG.1246"; transcript_id "MSTRG.1246.12"; exon_number "1";
1	StringTie	exon	67585876	67586039	1000	+	.	gene_id "MSTRG.1246"; transcript_id "MSTRG.1246.12"; exon_number "2";
1	StringTie	exon	67587184	67587351	1000	+	.	gene_id "MSTRG.1246"; transcript_id "MSTRG.1246.12"; exon_number "3";
1	StringTie	transcript	67555401	67556868	1000	+	.	gene_id "MSTRG.1246"; transcript_id "MSTRG.1246.13";
1	StringTie	exon	67555401	67555451	1000	+	.	gene_id "MSTRG.1246"; transcript_id "MSTRG.1246.13"; exon_number "1";
1	StringTie	exon	67556768	67556868	1000	+	.	gene_id "MSTRG.1246"; transcript_id "MSTRG.1246.13"; exon_number "2";
1	StringTie	transcript	67728430	67823739	1000	-	.	gene_id "MSTRG.1249"; transcript_id "MSTRG.1249.1";
1	StringTie	exon	67728430	67728488	1000	-	.	gene_id "MSTRG.1249"; transcript_id "MSTRG.1249.1"; exon_number "1";
1	StringTie	exon	67732169	67732318	1000	-	.	gene_id "MSTRG.1249"; transcript_id "MSTRG.1249.1"; exon_number "2";
1	StringTie	exon	67821994	67823739	1000	-	.	gene_id "MSTRG.1249"; transcript_id "MSTRG.1249.1"; exon_number "3";
1	StringTie	transcript	67732209	67764617	1000	-	.	gene_id "MSTRG.1249"; transcript_id "MSTRG.1249.2";
1	StringTie	exon	67732209	67732318	1000	-	.	gene_id "MSTRG.1249"; transcript_id "MSTRG.1249.2"; exon_number "1";
1	StringTie	exon	67764047	67764617	1000	-	.	gene_id "MSTRG.1249"; transcript_id "MSTRG.1249.2"; exon_number "2";
1	StringTie	transcript	67785410	67785989	1000	+	.	gene_id "MSTRG.1250"; transcript_id "MSTRG.1250.1";
1	StringTie	exon	67785410	67785989	1000	+	.	gene_id "MSTRG.1250"; transcript_id "MSTRG.1250.1"; exon_number "1";
1	StringTie	transcript	67865840	67952691	1000	-	.	gene_id "MSTRG.1254"; transcript_id "MSTRG.1254.1";
1	StringTie	exon	67865840	67866355	1000	-	.	gene_id "MSTRG.1254"; transcript_id "MSTRG.1254.1"; exon_number "1";
1	StringTie	exon	67871075	67871253	1000	-	.	gene_id "MSTRG.1254"; transcript_id "MSTRG.1254.1"; exon_number "2";
1	StringTie	exon	67873078	67873199	1000	-	.	gene_id "MSTRG.1254"; transcript_id "MSTRG.1254.1"; exon_number "3";
1	StringTie	exon	67894327	67894415	1000	-	.	gene_id "MSTRG.1254"; transcript_id "MSTRG.1254.1"; exon_number "4";
1	StringTie	exon	67938760	67938778	1000	-	.	gene_id "MSTRG.1254"; transcript_id "MSTRG.1254.1"; exon_number "5";
1	StringTie	exon	67949381	67949498	1000	-	.	gene_id "MSTRG.1254"; transcript_id "MSTRG.1254.1"; exon_number "6";
1	StringTie	exon	67952459	67952691	1000	-	.	gene_id "MSTRG.1254"; transcript_id "MSTRG.1254.1"; exon_number "7";
1	StringTie	transcript	67866157	67952691	1000	-	.	gene_id "MSTRG.1254"; transcript_id "MSTRG.1254.2";
1	StringTie	exon	67866157	67866355	1000	-	.	gene_id "MSTRG.1254"; transcript_id "MSTRG.1254.2"; exon_number "1";
1	StringTie	exon	67873078	67873199	1000	-	.	gene_id "MSTRG.1254"; transcript_id "MSTRG.1254.2"; exon_number "2";
1	StringTie	exon	67894327	67894415	1000	-	.	gene_id "MSTRG.1254"; transcript_id "MSTRG.1254.2"; exon_number "3";
1	StringTie	exon	67938760	67938778	1000	-	.	gene_id "MSTRG.1254"; transcript_id "MSTRG.1254.2"; exon_number "4";
1	StringTie	exon	67949381	67949498	1000	-	.	gene_id "MSTRG.1254"; transcript_id "MSTRG.1254.2"; exon_number "5";
1	StringTie	exon	67952459	67952691	1000	-	.	gene_id "MSTRG.1254"; transcript_id "MSTRG.1254.2"; exon_number "6";
1	StringTie	transcript	67866223	67952691	1000	-	.	gene_id "MSTRG.1254"; transcript_id "MSTRG.1254.3";
1	StringTie	exon	67866223	67866355	1000	-	.	gene_id "MSTRG.1254"; transcript_id "MSTRG.1254.3"; exon_number "1";
1	StringTie	exon	67894327	67894415	1000	-	.	gene_id "MSTRG.1254"; transcript_id "MSTRG.1254.3"; exon_number "2";
1	StringTie	exon	67938760	67938778	1000	-	.	gene_id "MSTRG.1254"; transcript_id "MSTRG.1254.3"; exon_number "3";
1	StringTie	exon	67949381	67949498	1000	-	.	gene_id "MSTRG.1254"; transcript_id "MSTRG.1254.3"; exon_number "4";
1	StringTie	exon	67952459	67952691	1000	-	.	gene_id "MSTRG.1254"; transcript_id "MSTRG.1254.3"; exon_number "5";
1	StringTie	transcript	67866263	67952691	1000	-	.	gene_id "MSTRG.1254"; transcript_id "MSTRG.1254.4";
1	StringTie	exon	67866263	67866355	1000	-	.	gene_id "MSTRG.1254"; transcript_id "MSTRG.1254.4"; exon_number "1";
1	StringTie	exon	67871075	67871253	1000	-	.	gene_id "MSTRG.1254"; transcript_id "MSTRG.1254.4"; exon_number "2";
1	StringTie	exon	67873078	67873199	1000	-	.	gene_id "MSTRG.1254"; transcript_id "MSTRG.1254.4"; exon_number "3";
1	StringTie	exon	67894327	67894415	1000	-	.	gene_id "MSTRG.1254"; transcript_id "MSTRG.1254.4"; exon_number "4";
1	StringTie	exon	67938760	67938778	1000	-	.	gene_id "MSTRG.1254"; transcript_id "MSTRG.1254.4"; exon_number "5";
1	StringTie	exon	67952459	67952691	1000	-	.	gene_id "MSTRG.1254"; transcript_id "MSTRG.1254.4"; exon_number "6";
1	StringTie	transcript	67884210	67952691	1000	-	.	gene_id "MSTRG.1254"; transcript_id "MSTRG.1254.6";
1	StringTie	exon	67884210	67884399	1000	-	.	gene_id "MSTRG.1254"; transcript_id "MSTRG.1254.6"; exon_number "1";
1	StringTie	exon	67894327	67894415	1000	-	.	gene_id "MSTRG.1254"; transcript_id "MSTRG.1254.6"; exon_number "2";
1	StringTie	exon	67938760	67938778	1000	-	.	gene_id "MSTRG.1254"; transcript_id "MSTRG.1254.6"; exon_number "3";
1	StringTie	exon	67949381	67949498	1000	-	.	gene_id "MSTRG.1254"; transcript_id "MSTRG.1254.6"; exon_number "4";
1	StringTie	exon	67952459	67952691	1000	-	.	gene_id "MSTRG.1254"; transcript_id "MSTRG.1254.6"; exon_number "5";
1	StringTie	transcript	67884291	67952691	1000	-	.	gene_id "MSTRG.1254"; transcript_id "MSTRG.1254.7";
1	StringTie	exon	67884291	67884399	1000	-	.	gene_id "MSTRG.1254"; transcript_id "MSTRG.1254.7"; exon_number "1";
1	StringTie	exon	67894327	67894415	1000	-	.	gene_id "MSTRG.1254"; transcript_id "MSTRG.1254.7"; exon_number "2";
1	StringTie	exon	67949381	67949498	1000	-	.	gene_id "MSTRG.1254"; transcript_id "MSTRG.1254.7"; exon_number "3";
1	StringTie	exon	67952459	67952691	1000	-	.	gene_id "MSTRG.1254"; transcript_id "MSTRG.1254.7"; exon_number "4";
1	StringTie	transcript	67893189	67952691	1000	-	.	gene_id "MSTRG.1254"; transcript_id "MSTRG.1254.8";
1	StringTie	exon	67893189	67893330	1000	-	.	gene_id "MSTRG.1254"; transcript_id "MSTRG.1254.8"; exon_number "1";
1	StringTie	exon	67894327	67894415	1000	-	.	gene_id "MSTRG.1254"; transcript_id "MSTRG.1254.8"; exon_number "2";
1	StringTie	exon	67938760	67938778	1000	-	.	gene_id "MSTRG.1254"; transcript_id "MSTRG.1254.8"; exon_number "3";
1	StringTie	exon	67949381	67949498	1000	-	.	gene_id "MSTRG.1254"; transcript_id "MSTRG.1254.8"; exon_number "4";
1	StringTie	exon	67952459	67952691	1000	-	.	gene_id "MSTRG.1254"; transcript_id "MSTRG.1254.8"; exon_number "5";
1	StringTie	transcript	67922541	67952691	1000	-	.	gene_id "MSTRG.1254"; transcript_id "MSTRG.1254.9";
1	StringTie	exon	67922541	67922598	1000	-	.	gene_id "MSTRG.1254"; transcript_id "MSTRG.1254.9"; exon_number "1";
1	StringTie	exon	67938760	67938778	1000	-	.	gene_id "MSTRG.1254"; transcript_id "MSTRG.1254.9"; exon_number "2";
1	StringTie	exon	67949381	67949498	1000	-	.	gene_id "MSTRG.1254"; transcript_id "MSTRG.1254.9"; exon_number "3";
1	StringTie	exon	67952459	67952691	1000	-	.	gene_id "MSTRG.1254"; transcript_id "MSTRG.1254.9"; exon_number "4";
1	StringTie	transcript	67979219	67979586	1000	+	.	gene_id "MSTRG.1257"; transcript_id "MSTRG.1257.1";
1	StringTie	exon	67979219	67979586	1000	+	.	gene_id "MSTRG.1257"; transcript_id "MSTRG.1257.1"; exon_number "1";
1	StringTie	transcript	67980695	67988410	1000	-	.	gene_id "MSTRG.1258"; transcript_id "MSTRG.1258.1";
1	StringTie	exon	67980695	67982588	1000	-	.	gene_id "MSTRG.1258"; transcript_id "MSTRG.1258.1"; exon_number "1";
1	StringTie	exon	67985118	67985249	1000	-	.	gene_id "MSTRG.1258"; transcript_id "MSTRG.1258.1"; exon_number "2";
1	StringTie	exon	67986719	67986848	1000	-	.	gene_id "MSTRG.1258"; transcript_id "MSTRG.1258.1"; exon_number "3";
1	StringTie	exon	67988354	67988410	1000	-	.	gene_id "MSTRG.1258"; transcript_id "MSTRG.1258.1"; exon_number "4";
1	StringTie	transcript	67980695	67995873	1000	-	.	gene_id "MSTRG.1258"; transcript_id "MSTRG.1258.2";
1	StringTie	exon	67980695	67982588	1000	-	.	gene_id "MSTRG.1258"; transcript_id "MSTRG.1258.2"; exon_number "1";
1	StringTie	exon	67985118	67985246	1000	-	.	gene_id "MSTRG.1258"; transcript_id "MSTRG.1258.2"; exon_number "2";
1	StringTie	exon	67986719	67986848	1000	-	.	gene_id "MSTRG.1258"; transcript_id "MSTRG.1258.2"; exon_number "3";
1	StringTie	exon	67992632	67992755	1000	-	.	gene_id "MSTRG.1258"; transcript_id "MSTRG.1258.2"; exon_number "4";
1	StringTie	exon	67995401	67995553	1000	-	.	gene_id "MSTRG.1258"; transcript_id "MSTRG.1258.2"; exon_number "5";
1	StringTie	exon	67995735	67995873	1000	-	.	gene_id "MSTRG.1258"; transcript_id "MSTRG.1258.2"; exon_number "6";
1	StringTie	transcript	67980800	67985775	1000	-	.	gene_id "MSTRG.1258"; transcript_id "MSTRG.1258.3";
1	StringTie	exon	67980800	67982588	1000	-	.	gene_id "MSTRG.1258"; transcript_id "MSTRG.1258.3"; exon_number "1";
1	StringTie	exon	67985118	67985246	1000	-	.	gene_id "MSTRG.1258"; transcript_id "MSTRG.1258.3"; exon_number "2";
1	StringTie	exon	67985630	67985775	1000	-	.	gene_id "MSTRG.1258"; transcript_id "MSTRG.1258.3"; exon_number "3";
1	StringTie	transcript	67982156	67995873	1000	-	.	gene_id "MSTRG.1258"; transcript_id "MSTRG.1258.4";
1	StringTie	exon	67982156	67982588	1000	-	.	gene_id "MSTRG.1258"; transcript_id "MSTRG.1258.4"; exon_number "1";
1	StringTie	exon	67985118	67985249	1000	-	.	gene_id "MSTRG.1258"; transcript_id "MSTRG.1258.4"; exon_number "2";
1	StringTie	exon	67986719	67986848	1000	-	.	gene_id "MSTRG.1258"; transcript_id "MSTRG.1258.4"; exon_number "3";
1	StringTie	exon	67992632	67992755	1000	-	.	gene_id "MSTRG.1258"; transcript_id "MSTRG.1258.4"; exon_number "4";
1	StringTie	exon	67995401	67995553	1000	-	.	gene_id "MSTRG.1258"; transcript_id "MSTRG.1258.4"; exon_number "5";
1	StringTie	exon	67995735	67995873	1000	-	.	gene_id "MSTRG.1258"; transcript_id "MSTRG.1258.4"; exon_number "6";
1	StringTie	transcript	67982333	67985775	1000	-	.	gene_id "MSTRG.1258"; transcript_id "MSTRG.1258.5";
1	StringTie	exon	67982333	67982588	1000	-	.	gene_id "MSTRG.1258"; transcript_id "MSTRG.1258.5"; exon_number "1";
1	StringTie	exon	67985118	67985249	1000	-	.	gene_id "MSTRG.1258"; transcript_id "MSTRG.1258.5"; exon_number "2";
1	StringTie	exon	67985600	67985775	1000	-	.	gene_id "MSTRG.1258"; transcript_id "MSTRG.1258.5"; exon_number "3";
1	StringTie	transcript	67982334	67987127	1000	-	.	gene_id "MSTRG.1258"; transcript_id "MSTRG.1258.6";
1	StringTie	exon	67982334	67982588	1000	-	.	gene_id "MSTRG.1258"; transcript_id "MSTRG.1258.6"; exon_number "1";
1	StringTie	exon	67985118	67985246	1000	-	.	gene_id "MSTRG.1258"; transcript_id "MSTRG.1258.6"; exon_number "2";
1	StringTie	exon	67986719	67986848	1000	-	.	gene_id "MSTRG.1258"; transcript_id "MSTRG.1258.6"; exon_number "3";
1	StringTie	exon	67986997	67987127	1000	-	.	gene_id "MSTRG.1258"; transcript_id "MSTRG.1258.6"; exon_number "4";
1	StringTie	transcript	67992506	68005303	1000	-	.	gene_id "MSTRG.1258"; transcript_id "MSTRG.1258.7";
1	StringTie	exon	67992506	67992755	1000	-	.	gene_id "MSTRG.1258"; transcript_id "MSTRG.1258.7"; exon_number "1";
1	StringTie	exon	67995401	67995553	1000	-	.	gene_id "MSTRG.1258"; transcript_id "MSTRG.1258.7"; exon_number "2";
1	StringTie	exon	68003578	68003701	1000	-	.	gene_id "MSTRG.1258"; transcript_id "MSTRG.1258.7"; exon_number "3";
1	StringTie	exon	68005290	68005303	1000	-	.	gene_id "MSTRG.1258"; transcript_id "MSTRG.1258.7"; exon_number "4";
1	StringTie	transcript	67993120	67995873	1000	-	.	gene_id "MSTRG.1258"; transcript_id "MSTRG.1258.8";
1	StringTie	exon	67993120	67993155	1000	-	.	gene_id "MSTRG.1258"; transcript_id "MSTRG.1258.8"; exon_number "1";
1	StringTie	exon	67995401	67995553	1000	-	.	gene_id "MSTRG.1258"; transcript_id "MSTRG.1258.8"; exon_number "2";
1	StringTie	exon	67995735	67995873	1000	-	.	gene_id "MSTRG.1258"; transcript_id "MSTRG.1258.8"; exon_number "3";
1	StringTie	transcript	67997369	67997854	1000	-	.	gene_id "MSTRG.1259"; transcript_id "MSTRG.1259.1";
1	StringTie	exon	67997369	67997854	1000	-	.	gene_id "MSTRG.1259"; transcript_id "MSTRG.1259.1"; exon_number "1";
1	StringTie	transcript	68005476	68066927	1000	-	.	gene_id "MSTRG.1260"; transcript_id "MSTRG.1260.1";
1	StringTie	exon	68005476	68005507	1000	-	.	gene_id "MSTRG.1260"; transcript_id "MSTRG.1260.1"; exon_number "1";
1	StringTie	exon	68011244	68011447	1000	-	.	gene_id "MSTRG.1260"; transcript_id "MSTRG.1260.1"; exon_number "2";
1	StringTie	exon	68012889	68012982	1000	-	.	gene_id "MSTRG.1260"; transcript_id "MSTRG.1260.1"; exon_number "3";
1	StringTie	exon	68013078	68013110	1000	-	.	gene_id "MSTRG.1260"; transcript_id "MSTRG.1260.1"; exon_number "4";
1	StringTie	exon	68023356	68023661	1000	-	.	gene_id "MSTRG.1260"; transcript_id "MSTRG.1260.1"; exon_number "5";
1	StringTie	exon	68031098	68031251	1000	-	.	gene_id "MSTRG.1260"; transcript_id "MSTRG.1260.1"; exon_number "6";
1	StringTie	exon	68033199	68033326	1000	-	.	gene_id "MSTRG.1260"; transcript_id "MSTRG.1260.1"; exon_number "7";
1	StringTie	exon	68034060	68034110	1000	-	.	gene_id "MSTRG.1260"; transcript_id "MSTRG.1260.1"; exon_number "8";
1	StringTie	exon	68050015	68050107	1000	-	.	gene_id "MSTRG.1260"; transcript_id "MSTRG.1260.1"; exon_number "9";
1	StringTie	exon	68059831	68059947	1000	-	.	gene_id "MSTRG.1260"; transcript_id "MSTRG.1260.1"; exon_number "10";
1	StringTie	exon	68066871	68066927	1000	-	.	gene_id "MSTRG.1260"; transcript_id "MSTRG.1260.1"; exon_number "11";
1	StringTie	transcript	68065928	68066448	1000	+	.	gene_id "MSTRG.1261"; transcript_id "MSTRG.1261.1";
1	StringTie	exon	68065928	68066448	1000	+	.	gene_id "MSTRG.1261"; transcript_id "MSTRG.1261.1"; exon_number "1";
1	StringTie	transcript	68067100	68068685	1000	-	.	gene_id "MSTRG.1262"; transcript_id "MSTRG.1262.1";
1	StringTie	exon	68067100	68068146	1000	-	.	gene_id "MSTRG.1262"; transcript_id "MSTRG.1262.1"; exon_number "1";
1	StringTie	exon	68068231	68068685	1000	-	.	gene_id "MSTRG.1262"; transcript_id "MSTRG.1262.1"; exon_number "2";
1	StringTie	transcript	68067226	68068685	1000	-	.	gene_id "MSTRG.1262"; transcript_id "MSTRG.1262.2";
1	StringTie	exon	68067226	68068116	1000	-	.	gene_id "MSTRG.1262"; transcript_id "MSTRG.1262.2"; exon_number "1";
1	StringTie	exon	68068201	68068685	1000	-	.	gene_id "MSTRG.1262"; transcript_id "MSTRG.1262.2"; exon_number "2";
1	StringTie	transcript	68079987	68080138	1000	-	.	gene_id "MSTRG.1264"; transcript_id "MSTRG.1264.1";
1	StringTie	exon	68079987	68080138	1000	-	.	gene_id "MSTRG.1264"; transcript_id "MSTRG.1264.1"; exon_number "1";
1	StringTie	transcript	68104211	68177509	1000	-	.	gene_id "MSTRG.1266"; transcript_id "MSTRG.1266.1";
1	StringTie	exon	68104211	68104290	1000	-	.	gene_id "MSTRG.1266"; transcript_id "MSTRG.1266.1"; exon_number "1";
1	StringTie	exon	68105205	68105370	1000	-	.	gene_id "MSTRG.1266"; transcript_id "MSTRG.1266.1"; exon_number "2";
1	StringTie	exon	68106486	68106534	1000	-	.	gene_id "MSTRG.1266"; transcript_id "MSTRG.1266.1"; exon_number "3";
1	StringTie	exon	68125021	68125228	1000	-	.	gene_id "MSTRG.1266"; transcript_id "MSTRG.1266.1"; exon_number "4";
1	StringTie	exon	68171238	68171405	1000	-	.	gene_id "MSTRG.1266"; transcript_id "MSTRG.1266.1"; exon_number "5";
1	StringTie	exon	68177119	68177509	1000	-	.	gene_id "MSTRG.1266"; transcript_id "MSTRG.1266.1"; exon_number "6";
1	StringTie	transcript	68105201	68260101	1000	-	.	gene_id "MSTRG.1266"; transcript_id "MSTRG.1266.2";
1	StringTie	exon	68105201	68105370	1000	-	.	gene_id "MSTRG.1266"; transcript_id "MSTRG.1266.2"; exon_number "1";
1	StringTie	exon	68106486	68106534	1000	-	.	gene_id "MSTRG.1266"; transcript_id "MSTRG.1266.2"; exon_number "2";
1	StringTie	exon	68125021	68125228	1000	-	.	gene_id "MSTRG.1266"; transcript_id "MSTRG.1266.2"; exon_number "3";
1	StringTie	exon	68171238	68171405	1000	-	.	gene_id "MSTRG.1266"; transcript_id "MSTRG.1266.2"; exon_number "4";
1	StringTie	exon	68259847	68260101	1000	-	.	gene_id "MSTRG.1266"; transcript_id "MSTRG.1266.2"; exon_number "5";
1	StringTie	transcript	68106486	68260101	1000	-	.	gene_id "MSTRG.1266"; transcript_id "MSTRG.1266.3";
1	StringTie	exon	68106486	68106534	1000	-	.	gene_id "MSTRG.1266"; transcript_id "MSTRG.1266.3"; exon_number "1";
1	StringTie	exon	68125021	68125228	1000	-	.	gene_id "MSTRG.1266"; transcript_id "MSTRG.1266.3"; exon_number "2";
1	StringTie	exon	68171238	68171405	1000	-	.	gene_id "MSTRG.1266"; transcript_id "MSTRG.1266.3"; exon_number "3";
1	StringTie	exon	68221427	68221493	1000	-	.	gene_id "MSTRG.1266"; transcript_id "MSTRG.1266.3"; exon_number "4";
1	StringTie	exon	68259847	68260101	1000	-	.	gene_id "MSTRG.1266"; transcript_id "MSTRG.1266.3"; exon_number "5";
1	StringTie	transcript	68125021	68260101	1000	-	.	gene_id "MSTRG.1266"; transcript_id "MSTRG.1266.4";
1	StringTie	exon	68125021	68125228	1000	-	.	gene_id "MSTRG.1266"; transcript_id "MSTRG.1266.4"; exon_number "1";
1	StringTie	exon	68171238	68171405	1000	-	.	gene_id "MSTRG.1266"; transcript_id "MSTRG.1266.4"; exon_number "2";
1	StringTie	exon	68259638	68260101	1000	-	.	gene_id "MSTRG.1266"; transcript_id "MSTRG.1266.4"; exon_number "3";
1	StringTie	transcript	68125021	68260101	1000	-	.	gene_id "MSTRG.1266"; transcript_id "MSTRG.1266.5";
1	StringTie	exon	68125021	68125228	1000	-	.	gene_id "MSTRG.1266"; transcript_id "MSTRG.1266.5"; exon_number "1";
1	StringTie	exon	68259847	68260101	1000	-	.	gene_id "MSTRG.1266"; transcript_id "MSTRG.1266.5"; exon_number "2";
1	StringTie	transcript	68125042	68260101	1000	-	.	gene_id "MSTRG.1266"; transcript_id "MSTRG.1266.6";
1	StringTie	exon	68125042	68125228	1000	-	.	gene_id "MSTRG.1266"; transcript_id "MSTRG.1266.6"; exon_number "1";
1	StringTie	exon	68171238	68171405	1000	-	.	gene_id "MSTRG.1266"; transcript_id "MSTRG.1266.6"; exon_number "2";
1	StringTie	exon	68202202	68202359	1000	-	.	gene_id "MSTRG.1266"; transcript_id "MSTRG.1266.6"; exon_number "3";
1	StringTie	exon	68259847	68260101	1000	-	.	gene_id "MSTRG.1266"; transcript_id "MSTRG.1266.6"; exon_number "4";
1	StringTie	transcript	68159804	68177509	1000	-	.	gene_id "MSTRG.1266"; transcript_id "MSTRG.1266.7";
1	StringTie	exon	68159804	68159904	1000	-	.	gene_id "MSTRG.1266"; transcript_id "MSTRG.1266.7"; exon_number "1";
1	StringTie	exon	68171238	68171405	1000	-	.	gene_id "MSTRG.1266"; transcript_id "MSTRG.1266.7"; exon_number "2";
1	StringTie	exon	68177119	68177509	1000	-	.	gene_id "MSTRG.1266"; transcript_id "MSTRG.1266.7"; exon_number "3";
1	StringTie	transcript	68205464	68260101	1000	-	.	gene_id "MSTRG.1266"; transcript_id "MSTRG.1266.9";
1	StringTie	exon	68205464	68205541	1000	-	.	gene_id "MSTRG.1266"; transcript_id "MSTRG.1266.9"; exon_number "1";
1	StringTie	exon	68215598	68215769	1000	-	.	gene_id "MSTRG.1266"; transcript_id "MSTRG.1266.9"; exon_number "2";
1	StringTie	exon	68259847	68260101	1000	-	.	gene_id "MSTRG.1266"; transcript_id "MSTRG.1266.9"; exon_number "3";
1	StringTie	transcript	68219713	68260101	1000	-	.	gene_id "MSTRG.1266"; transcript_id "MSTRG.1266.10";
1	StringTie	exon	68219713	68219794	1000	-	.	gene_id "MSTRG.1266"; transcript_id "MSTRG.1266.10"; exon_number "1";
1	StringTie	exon	68221427	68221493	1000	-	.	gene_id "MSTRG.1266"; transcript_id "MSTRG.1266.10"; exon_number "2";
1	StringTie	exon	68259847	68260101	1000	-	.	gene_id "MSTRG.1266"; transcript_id "MSTRG.1266.10"; exon_number "3";
1	StringTie	transcript	68219764	68260101	1000	-	.	gene_id "MSTRG.1266"; transcript_id "MSTRG.1266.11";
1	StringTie	exon	68219764	68219794	1000	-	.	gene_id "MSTRG.1266"; transcript_id "MSTRG.1266.11"; exon_number "1";
1	StringTie	exon	68259847	68260101	1000	-	.	gene_id "MSTRG.1266"; transcript_id "MSTRG.1266.11"; exon_number "2";
1	StringTie	transcript	68255997	68260101	1000	-	.	gene_id "MSTRG.1266"; transcript_id "MSTRG.1266.15";
1	StringTie	exon	68255997	68256079	1000	-	.	gene_id "MSTRG.1266"; transcript_id "MSTRG.1266.15"; exon_number "1";
1	StringTie	exon	68259847	68260101	1000	-	.	gene_id "MSTRG.1266"; transcript_id "MSTRG.1266.15"; exon_number "2";
1	StringTie	transcript	68163002	68163534	1000	+	.	gene_id "MSTRG.1267"; transcript_id "MSTRG.1267.1";
1	StringTie	exon	68163002	68163534	1000	+	.	gene_id "MSTRG.1267"; transcript_id "MSTRG.1267.1"; exon_number "1";
1	StringTie	transcript	68310256	68332552	1000	-	.	gene_id "MSTRG.1270"; transcript_id "MSTRG.1270.1";
1	StringTie	exon	68310256	68310350	1000	-	.	gene_id "MSTRG.1270"; transcript_id "MSTRG.1270.1"; exon_number "1";
1	StringTie	exon	68310463	68310699	1000	-	.	gene_id "MSTRG.1270"; transcript_id "MSTRG.1270.1"; exon_number "2";
1	StringTie	exon	68323938	68324060	1000	-	.	gene_id "MSTRG.1270"; transcript_id "MSTRG.1270.1"; exon_number "3";
1	StringTie	exon	68324154	68324223	1000	-	.	gene_id "MSTRG.1270"; transcript_id "MSTRG.1270.1"; exon_number "4";
1	StringTie	exon	68324472	68324544	1000	-	.	gene_id "MSTRG.1270"; transcript_id "MSTRG.1270.1"; exon_number "5";
1	StringTie	exon	68324884	68324939	1000	-	.	gene_id "MSTRG.1270"; transcript_id "MSTRG.1270.1"; exon_number "6";
1	StringTie	exon	68332204	68332552	1000	-	.	gene_id "MSTRG.1270"; transcript_id "MSTRG.1270.1"; exon_number "7";
1	StringTie	transcript	68310256	68332552	1000	-	.	gene_id "MSTRG.1270"; transcript_id "MSTRG.1270.2";
1	StringTie	exon	68310256	68310699	1000	-	.	gene_id "MSTRG.1270"; transcript_id "MSTRG.1270.2"; exon_number "1";
1	StringTie	exon	68323938	68324060	1000	-	.	gene_id "MSTRG.1270"; transcript_id "MSTRG.1270.2"; exon_number "2";
1	StringTie	exon	68324154	68324223	1000	-	.	gene_id "MSTRG.1270"; transcript_id "MSTRG.1270.2"; exon_number "3";
1	StringTie	exon	68324472	68324544	1000	-	.	gene_id "MSTRG.1270"; transcript_id "MSTRG.1270.2"; exon_number "4";
1	StringTie	exon	68332204	68332552	1000	-	.	gene_id "MSTRG.1270"; transcript_id "MSTRG.1270.2"; exon_number "5";
1	StringTie	transcript	68310281	68332552	1000	-	.	gene_id "MSTRG.1270"; transcript_id "MSTRG.1270.3";
1	StringTie	exon	68310281	68310350	1000	-	.	gene_id "MSTRG.1270"; transcript_id "MSTRG.1270.3"; exon_number "1";
1	StringTie	exon	68310463	68310699	1000	-	.	gene_id "MSTRG.1270"; transcript_id "MSTRG.1270.3"; exon_number "2";
1	StringTie	exon	68323938	68324060	1000	-	.	gene_id "MSTRG.1270"; transcript_id "MSTRG.1270.3"; exon_number "3";
1	StringTie	exon	68324154	68324223	1000	-	.	gene_id "MSTRG.1270"; transcript_id "MSTRG.1270.3"; exon_number "4";
1	StringTie	exon	68324472	68324544	1000	-	.	gene_id "MSTRG.1270"; transcript_id "MSTRG.1270.3"; exon_number "5";
1	StringTie	exon	68332204	68332552	1000	-	.	gene_id "MSTRG.1270"; transcript_id "MSTRG.1270.3"; exon_number "6";
1	StringTie	transcript	68310463	68332552	1000	-	.	gene_id "MSTRG.1270"; transcript_id "MSTRG.1270.4";
1	StringTie	exon	68310463	68310699	1000	-	.	gene_id "MSTRG.1270"; transcript_id "MSTRG.1270.4"; exon_number "1";
1	StringTie	exon	68323938	68324060	1000	-	.	gene_id "MSTRG.1270"; transcript_id "MSTRG.1270.4"; exon_number "2";
1	StringTie	exon	68324154	68324223	1000	-	.	gene_id "MSTRG.1270"; transcript_id "MSTRG.1270.4"; exon_number "3";
1	StringTie	exon	68332204	68332552	1000	-	.	gene_id "MSTRG.1270"; transcript_id "MSTRG.1270.4"; exon_number "4";
1	StringTie	transcript	68310486	68332552	1000	-	.	gene_id "MSTRG.1270"; transcript_id "MSTRG.1270.5";
1	StringTie	exon	68310486	68310699	1000	-	.	gene_id "MSTRG.1270"; transcript_id "MSTRG.1270.5"; exon_number "1";
1	StringTie	exon	68323938	68324060	1000	-	.	gene_id "MSTRG.1270"; transcript_id "MSTRG.1270.5"; exon_number "2";
1	StringTie	exon	68324154	68324223	1000	-	.	gene_id "MSTRG.1270"; transcript_id "MSTRG.1270.5"; exon_number "3";
1	StringTie	exon	68332055	68332552	1000	-	.	gene_id "MSTRG.1270"; transcript_id "MSTRG.1270.5"; exon_number "4";
1	StringTie	transcript	68313661	68332552	1000	-	.	gene_id "MSTRG.1270"; transcript_id "MSTRG.1270.6";
1	StringTie	exon	68313661	68313747	1000	-	.	gene_id "MSTRG.1270"; transcript_id "MSTRG.1270.6"; exon_number "1";
1	StringTie	exon	68323938	68324060	1000	-	.	gene_id "MSTRG.1270"; transcript_id "MSTRG.1270.6"; exon_number "2";
1	StringTie	exon	68324154	68324223	1000	-	.	gene_id "MSTRG.1270"; transcript_id "MSTRG.1270.6"; exon_number "3";
1	StringTie	exon	68324472	68324544	1000	-	.	gene_id "MSTRG.1270"; transcript_id "MSTRG.1270.6"; exon_number "4";
1	StringTie	exon	68324884	68324939	1000	-	.	gene_id "MSTRG.1270"; transcript_id "MSTRG.1270.6"; exon_number "5";
1	StringTie	exon	68332204	68332552	1000	-	.	gene_id "MSTRG.1270"; transcript_id "MSTRG.1270.6"; exon_number "6";
1	StringTie	transcript	68324880	68384936	1000	-	.	gene_id "MSTRG.1270"; transcript_id "MSTRG.1270.7";
1	StringTie	exon	68324880	68324939	1000	-	.	gene_id "MSTRG.1270"; transcript_id "MSTRG.1270.7"; exon_number "1";
1	StringTie	exon	68355409	68355570	1000	-	.	gene_id "MSTRG.1270"; transcript_id "MSTRG.1270.7"; exon_number "2";
1	StringTie	exon	68356842	68356959	1000	-	.	gene_id "MSTRG.1270"; transcript_id "MSTRG.1270.7"; exon_number "3";
1	StringTie	exon	68360712	68360839	1000	-	.	gene_id "MSTRG.1270"; transcript_id "MSTRG.1270.7"; exon_number "4";
1	StringTie	exon	68384676	68384936	1000	-	.	gene_id "MSTRG.1270"; transcript_id "MSTRG.1270.7"; exon_number "5";
1	StringTie	transcript	68330506	68332552	1000	-	.	gene_id "MSTRG.1270"; transcript_id "MSTRG.1270.9";
1	StringTie	exon	68330506	68330539	1000	-	.	gene_id "MSTRG.1270"; transcript_id "MSTRG.1270.9"; exon_number "1";
1	StringTie	exon	68332204	68332552	1000	-	.	gene_id "MSTRG.1270"; transcript_id "MSTRG.1270.9"; exon_number "2";
1	StringTie	transcript	68330521	68332552	1000	-	.	gene_id "MSTRG.1270"; transcript_id "MSTRG.1270.10";
1	StringTie	exon	68330521	68330655	1000	-	.	gene_id "MSTRG.1270"; transcript_id "MSTRG.1270.10"; exon_number "1";
1	StringTie	exon	68332204	68332552	1000	-	.	gene_id "MSTRG.1270"; transcript_id "MSTRG.1270.10"; exon_number "2";
1	StringTie	transcript	68331455	68332552	1000	-	.	gene_id "MSTRG.1270"; transcript_id "MSTRG.1270.11";
1	StringTie	exon	68331455	68332002	1000	-	.	gene_id "MSTRG.1270"; transcript_id "MSTRG.1270.11"; exon_number "1";
1	StringTie	exon	68332204	68332552	1000	-	.	gene_id "MSTRG.1270"; transcript_id "MSTRG.1270.11"; exon_number "2";
1	StringTie	transcript	68349741	68384936	1000	-	.	gene_id "MSTRG.1270"; transcript_id "MSTRG.1270.12";
1	StringTie	exon	68349741	68350016	1000	-	.	gene_id "MSTRG.1270"; transcript_id "MSTRG.1270.12"; exon_number "1";
1	StringTie	exon	68350540	68350715	1000	-	.	gene_id "MSTRG.1270"; transcript_id "MSTRG.1270.12"; exon_number "2";
1	StringTie	exon	68355409	68355570	1000	-	.	gene_id "MSTRG.1270"; transcript_id "MSTRG.1270.12"; exon_number "3";
1	StringTie	exon	68356842	68356959	1000	-	.	gene_id "MSTRG.1270"; transcript_id "MSTRG.1270.12"; exon_number "4";
1	StringTie	exon	68360712	68360839	1000	-	.	gene_id "MSTRG.1270"; transcript_id "MSTRG.1270.12"; exon_number "5";
1	StringTie	exon	68384676	68384936	1000	-	.	gene_id "MSTRG.1270"; transcript_id "MSTRG.1270.12"; exon_number "6";
1	StringTie	transcript	68433510	68676503	1000	+	.	gene_id "MSTRG.1271"; transcript_id "MSTRG.1271.1";
1	StringTie	exon	68433510	68434341	1000	+	.	gene_id "MSTRG.1271"; transcript_id "MSTRG.1271.1"; exon_number "1";
1	StringTie	exon	68640149	68640223	1000	+	.	gene_id "MSTRG.1271"; transcript_id "MSTRG.1271.1"; exon_number "2";
1	StringTie	exon	68647204	68647318	1000	+	.	gene_id "MSTRG.1271"; transcript_id "MSTRG.1271.1"; exon_number "3";
1	StringTie	exon	68676311	68676503	1000	+	.	gene_id "MSTRG.1271"; transcript_id "MSTRG.1271.1"; exon_number "4";
1	StringTie	transcript	68499913	68680797	1000	+	.	gene_id "MSTRG.1271"; transcript_id "MSTRG.1271.2";
1	StringTie	exon	68499913	68500144	1000	+	.	gene_id "MSTRG.1271"; transcript_id "MSTRG.1271.2"; exon_number "1";
1	StringTie	exon	68640149	68640223	1000	+	.	gene_id "MSTRG.1271"; transcript_id "MSTRG.1271.2"; exon_number "2";
1	StringTie	exon	68647204	68647318	1000	+	.	gene_id "MSTRG.1271"; transcript_id "MSTRG.1271.2"; exon_number "3";
1	StringTie	exon	68676311	68676503	1000	+	.	gene_id "MSTRG.1271"; transcript_id "MSTRG.1271.2"; exon_number "4";
1	StringTie	exon	68680511	68680797	1000	+	.	gene_id "MSTRG.1271"; transcript_id "MSTRG.1271.2"; exon_number "5";
1	StringTie	transcript	68595740	68680797	1000	+	.	gene_id "MSTRG.1271"; transcript_id "MSTRG.1271.3";
1	StringTie	exon	68595740	68595831	1000	+	.	gene_id "MSTRG.1271"; transcript_id "MSTRG.1271.3"; exon_number "1";
1	StringTie	exon	68640149	68640223	1000	+	.	gene_id "MSTRG.1271"; transcript_id "MSTRG.1271.3"; exon_number "2";
1	StringTie	exon	68647204	68647318	1000	+	.	gene_id "MSTRG.1271"; transcript_id "MSTRG.1271.3"; exon_number "3";
1	StringTie	exon	68676311	68676503	1000	+	.	gene_id "MSTRG.1271"; transcript_id "MSTRG.1271.3"; exon_number "4";
1	StringTie	exon	68680511	68680797	1000	+	.	gene_id "MSTRG.1271"; transcript_id "MSTRG.1271.3"; exon_number "5";
1	StringTie	transcript	68595740	68680797	1000	+	.	gene_id "MSTRG.1271"; transcript_id "MSTRG.1271.4";
1	StringTie	exon	68595740	68595824	1000	+	.	gene_id "MSTRG.1271"; transcript_id "MSTRG.1271.4"; exon_number "1";
1	StringTie	exon	68640149	68640223	1000	+	.	gene_id "MSTRG.1271"; transcript_id "MSTRG.1271.4"; exon_number "2";
1	StringTie	exon	68647204	68647318	1000	+	.	gene_id "MSTRG.1271"; transcript_id "MSTRG.1271.4"; exon_number "3";
1	StringTie	exon	68676311	68676503	1000	+	.	gene_id "MSTRG.1271"; transcript_id "MSTRG.1271.4"; exon_number "4";
1	StringTie	exon	68680511	68680797	1000	+	.	gene_id "MSTRG.1271"; transcript_id "MSTRG.1271.4"; exon_number "5";
1	StringTie	transcript	68595772	68607794	1000	+	.	gene_id "MSTRG.1271"; transcript_id "MSTRG.1271.5";
1	StringTie	exon	68595772	68595824	1000	+	.	gene_id "MSTRG.1271"; transcript_id "MSTRG.1271.5"; exon_number "1";
1	StringTie	exon	68607705	68607794	1000	+	.	gene_id "MSTRG.1271"; transcript_id "MSTRG.1271.5"; exon_number "2";
1	StringTie	transcript	68440076	68440370	1000	-	.	gene_id "MSTRG.1273"; transcript_id "MSTRG.1273.1";
1	StringTie	exon	68440076	68440370	1000	-	.	gene_id "MSTRG.1273"; transcript_id "MSTRG.1273.1"; exon_number "1";
1	StringTie	transcript	68537725	68538313	1000	-	.	gene_id "MSTRG.1274"; transcript_id "MSTRG.1274.1";
1	StringTie	exon	68537725	68538313	1000	-	.	gene_id "MSTRG.1274"; transcript_id "MSTRG.1274.1"; exon_number "1";
1	StringTie	transcript	68796792	68831048	1000	+	.	gene_id "MSTRG.1277"; transcript_id "MSTRG.1277.1";
1	StringTie	exon	68796792	68797188	1000	+	.	gene_id "MSTRG.1277"; transcript_id "MSTRG.1277.1"; exon_number "1";
1	StringTie	exon	68809838	68810046	1000	+	.	gene_id "MSTRG.1277"; transcript_id "MSTRG.1277.1"; exon_number "2";
1	StringTie	exon	68813366	68813540	1000	+	.	gene_id "MSTRG.1277"; transcript_id "MSTRG.1277.1"; exon_number "3";
1	StringTie	exon	68830853	68831048	1000	+	.	gene_id "MSTRG.1277"; transcript_id "MSTRG.1277.1"; exon_number "4";
1	StringTie	transcript	68796792	68831048	1000	+	.	gene_id "MSTRG.1277"; transcript_id "MSTRG.1277.2";
1	StringTie	exon	68796792	68797188	1000	+	.	gene_id "MSTRG.1277"; transcript_id "MSTRG.1277.2"; exon_number "1";
1	StringTie	exon	68809838	68810007	1000	+	.	gene_id "MSTRG.1277"; transcript_id "MSTRG.1277.2"; exon_number "2";
1	StringTie	exon	68813366	68813540	1000	+	.	gene_id "MSTRG.1277"; transcript_id "MSTRG.1277.2"; exon_number "3";
1	StringTie	exon	68830853	68831048	1000	+	.	gene_id "MSTRG.1277"; transcript_id "MSTRG.1277.2"; exon_number "4";
1	StringTie	transcript	68912133	68917139	1000	+	.	gene_id "MSTRG.1281"; transcript_id "MSTRG.1281.1";
1	StringTie	exon	68912133	68912253	1000	+	.	gene_id "MSTRG.1281"; transcript_id "MSTRG.1281.1"; exon_number "1";
1	StringTie	exon	68913848	68913990	1000	+	.	gene_id "MSTRG.1281"; transcript_id "MSTRG.1281.1"; exon_number "2";
1	StringTie	exon	68916979	68917139	1000	+	.	gene_id "MSTRG.1281"; transcript_id "MSTRG.1281.1"; exon_number "3";
1	StringTie	transcript	68925463	69045808	1000	+	.	gene_id "MSTRG.1282"; transcript_id "MSTRG.1282.1";
1	StringTie	exon	68925463	68925691	1000	+	.	gene_id "MSTRG.1282"; transcript_id "MSTRG.1282.1"; exon_number "1";
1	StringTie	exon	68985868	68986114	1000	+	.	gene_id "MSTRG.1282"; transcript_id "MSTRG.1282.1"; exon_number "2";
1	StringTie	exon	69044009	69044292	1000	+	.	gene_id "MSTRG.1282"; transcript_id "MSTRG.1282.1"; exon_number "3";
1	StringTie	exon	69045704	69045808	1000	+	.	gene_id "MSTRG.1282"; transcript_id "MSTRG.1282.1"; exon_number "4";
1	StringTie	transcript	69003189	69066282	1000	+	.	gene_id "MSTRG.1282"; transcript_id "MSTRG.1282.3";
1	StringTie	exon	69003189	69003494	1000	+	.	gene_id "MSTRG.1282"; transcript_id "MSTRG.1282.3"; exon_number "1";
1	StringTie	exon	69044009	69044292	1000	+	.	gene_id "MSTRG.1282"; transcript_id "MSTRG.1282.3"; exon_number "2";
1	StringTie	exon	69045704	69045808	1000	+	.	gene_id "MSTRG.1282"; transcript_id "MSTRG.1282.3"; exon_number "3";
1	StringTie	exon	69058718	69058848	1000	+	.	gene_id "MSTRG.1282"; transcript_id "MSTRG.1282.3"; exon_number "4";
1	StringTie	exon	69063531	69063597	1000	+	.	gene_id "MSTRG.1282"; transcript_id "MSTRG.1282.3"; exon_number "5";
1	StringTie	exon	69065525	69065628	1000	+	.	gene_id "MSTRG.1282"; transcript_id "MSTRG.1282.3"; exon_number "6";
1	StringTie	exon	69065805	69065874	1000	+	.	gene_id "MSTRG.1282"; transcript_id "MSTRG.1282.3"; exon_number "7";
1	StringTie	exon	69066195	69066282	1000	+	.	gene_id "MSTRG.1282"; transcript_id "MSTRG.1282.3"; exon_number "8";
1	StringTie	transcript	69003189	69065628	1000	+	.	gene_id "MSTRG.1282"; transcript_id "MSTRG.1282.4";
1	StringTie	exon	69003189	69003494	1000	+	.	gene_id "MSTRG.1282"; transcript_id "MSTRG.1282.4"; exon_number "1";
1	StringTie	exon	69044009	69044292	1000	+	.	gene_id "MSTRG.1282"; transcript_id "MSTRG.1282.4"; exon_number "2";
1	StringTie	exon	69045707	69045808	1000	+	.	gene_id "MSTRG.1282"; transcript_id "MSTRG.1282.4"; exon_number "3";
1	StringTie	exon	69058718	69058848	1000	+	.	gene_id "MSTRG.1282"; transcript_id "MSTRG.1282.4"; exon_number "4";
1	StringTie	exon	69063531	69063597	1000	+	.	gene_id "MSTRG.1282"; transcript_id "MSTRG.1282.4"; exon_number "5";
1	StringTie	exon	69065525	69065628	1000	+	.	gene_id "MSTRG.1282"; transcript_id "MSTRG.1282.4"; exon_number "6";
1	StringTie	transcript	69003205	69058848	1000	+	.	gene_id "MSTRG.1282"; transcript_id "MSTRG.1282.5";
1	StringTie	exon	69003205	69003494	1000	+	.	gene_id "MSTRG.1282"; transcript_id "MSTRG.1282.5"; exon_number "1";
1	StringTie	exon	69044100	69044292	1000	+	.	gene_id "MSTRG.1282"; transcript_id "MSTRG.1282.5"; exon_number "2";
1	StringTie	exon	69045707	69045808	1000	+	.	gene_id "MSTRG.1282"; transcript_id "MSTRG.1282.5"; exon_number "3";
1	StringTie	exon	69058718	69058848	1000	+	.	gene_id "MSTRG.1282"; transcript_id "MSTRG.1282.5"; exon_number "4";
1	StringTie	transcript	69003205	69058848	1000	+	.	gene_id "MSTRG.1282"; transcript_id "MSTRG.1282.6";
1	StringTie	exon	69003205	69003494	1000	+	.	gene_id "MSTRG.1282"; transcript_id "MSTRG.1282.6"; exon_number "1";
1	StringTie	exon	69005175	69005325	1000	+	.	gene_id "MSTRG.1282"; transcript_id "MSTRG.1282.6"; exon_number "2";
1	StringTie	exon	69044009	69044292	1000	+	.	gene_id "MSTRG.1282"; transcript_id "MSTRG.1282.6"; exon_number "3";
1	StringTie	exon	69045707	69045808	1000	+	.	gene_id "MSTRG.1282"; transcript_id "MSTRG.1282.6"; exon_number "4";
1	StringTie	exon	69058718	69058848	1000	+	.	gene_id "MSTRG.1282"; transcript_id "MSTRG.1282.6"; exon_number "5";
1	StringTie	transcript	69048813	69058848	1000	+	.	gene_id "MSTRG.1282"; transcript_id "MSTRG.1282.7";
1	StringTie	exon	69048813	69049207	1000	+	.	gene_id "MSTRG.1282"; transcript_id "MSTRG.1282.7"; exon_number "1";
1	StringTie	exon	69058718	69058848	1000	+	.	gene_id "MSTRG.1282"; transcript_id "MSTRG.1282.7"; exon_number "2";
1	StringTie	transcript	69126922	69127784	1000	-	.	gene_id "MSTRG.1287"; transcript_id "MSTRG.1287.1";
1	StringTie	exon	69126922	69127230	1000	-	.	gene_id "MSTRG.1287"; transcript_id "MSTRG.1287.1"; exon_number "1";
1	StringTie	exon	69127386	69127784	1000	-	.	gene_id "MSTRG.1287"; transcript_id "MSTRG.1287.1"; exon_number "2";
1	StringTie	transcript	69127054	69127784	1000	-	.	gene_id "MSTRG.1287"; transcript_id "MSTRG.1287.2";
1	StringTie	exon	69127054	69127230	1000	-	.	gene_id "MSTRG.1287"; transcript_id "MSTRG.1287.2"; exon_number "1";
1	StringTie	exon	69127386	69127501	1000	-	.	gene_id "MSTRG.1287"; transcript_id "MSTRG.1287.2"; exon_number "2";
1	StringTie	exon	69127590	69127784	1000	-	.	gene_id "MSTRG.1287"; transcript_id "MSTRG.1287.2"; exon_number "3";
1	StringTie	transcript	69127446	69127784	1000	-	.	gene_id "MSTRG.1287"; transcript_id "MSTRG.1287.3";
1	StringTie	exon	69127446	69127501	1000	-	.	gene_id "MSTRG.1287"; transcript_id "MSTRG.1287.3"; exon_number "1";
1	StringTie	exon	69127691	69127784	1000	-	.	gene_id "MSTRG.1287"; transcript_id "MSTRG.1287.3"; exon_number "2";
1	StringTie	transcript	69148085	69194736	1000	-	.	gene_id "MSTRG.1289"; transcript_id "MSTRG.1289.1";
1	StringTie	exon	69148085	69148122	1000	-	.	gene_id "MSTRG.1289"; transcript_id "MSTRG.1289.1"; exon_number "1";
1	StringTie	exon	69194604	69194736	1000	-	.	gene_id "MSTRG.1289"; transcript_id "MSTRG.1289.1"; exon_number "2";
1	StringTie	transcript	69197306	69201898	1000	-	.	gene_id "MSTRG.1291"; transcript_id "MSTRG.1291.1";
1	StringTie	exon	69197306	69197386	1000	-	.	gene_id "MSTRG.1291"; transcript_id "MSTRG.1291.1"; exon_number "1";
1	StringTie	exon	69198016	69198182	1000	-	.	gene_id "MSTRG.1291"; transcript_id "MSTRG.1291.1"; exon_number "2";
1	StringTie	exon	69199488	69199607	1000	-	.	gene_id "MSTRG.1291"; transcript_id "MSTRG.1291.1"; exon_number "3";
1	StringTie	exon	69201884	69201898	1000	-	.	gene_id "MSTRG.1291"; transcript_id "MSTRG.1291.1"; exon_number "4";
1	StringTie	transcript	69202682	69203316	1000	-	.	gene_id "MSTRG.1292"; transcript_id "MSTRG.1292.1";
1	StringTie	exon	69202682	69203316	1000	-	.	gene_id "MSTRG.1292"; transcript_id "MSTRG.1292.1"; exon_number "1";
1	StringTie	transcript	69208012	69208414	1000	+	.	gene_id "MSTRG.1293"; transcript_id "MSTRG.1293.1";
1	StringTie	exon	69208012	69208414	1000	+	.	gene_id "MSTRG.1293"; transcript_id "MSTRG.1293.1"; exon_number "1";
1	StringTie	transcript	69221163	69221433	1000	-	.	gene_id "MSTRG.1294"; transcript_id "MSTRG.1294.1";
1	StringTie	exon	69221163	69221433	1000	-	.	gene_id "MSTRG.1294"; transcript_id "MSTRG.1294.1"; exon_number "1";
1	StringTie	transcript	69283404	69283904	1000	-	.	gene_id "MSTRG.1295"; transcript_id "MSTRG.1295.1";
1	StringTie	exon	69283404	69283904	1000	-	.	gene_id "MSTRG.1295"; transcript_id "MSTRG.1295.1"; exon_number "1";
1	StringTie	transcript	69312168	69312515	1000	-	.	gene_id "MSTRG.1296"; transcript_id "MSTRG.1296.1";
1	StringTie	exon	69312168	69312515	1000	-	.	gene_id "MSTRG.1296"; transcript_id "MSTRG.1296.1"; exon_number "1";
1	StringTie	transcript	69330477	69335589	1000	-	.	gene_id "MSTRG.1297"; transcript_id "MSTRG.1297.1";
1	StringTie	exon	69330477	69330505	1000	-	.	gene_id "MSTRG.1297"; transcript_id "MSTRG.1297.1"; exon_number "1";
1	StringTie	exon	69332534	69332729	1000	-	.	gene_id "MSTRG.1297"; transcript_id "MSTRG.1297.1"; exon_number "2";
1	StringTie	exon	69335316	69335589	1000	-	.	gene_id "MSTRG.1297"; transcript_id "MSTRG.1297.1"; exon_number "3";
1	StringTie	transcript	69337750	69348473	1000	-	.	gene_id "MSTRG.1298"; transcript_id "MSTRG.1298.1";
1	StringTie	exon	69337750	69337833	1000	-	.	gene_id "MSTRG.1298"; transcript_id "MSTRG.1298.1"; exon_number "1";
1	StringTie	exon	69338147	69338272	1000	-	.	gene_id "MSTRG.1298"; transcript_id "MSTRG.1298.1"; exon_number "2";
1	StringTie	exon	69340847	69341010	1000	-	.	gene_id "MSTRG.1298"; transcript_id "MSTRG.1298.1"; exon_number "3";
1	StringTie	exon	69344569	69344624	1000	-	.	gene_id "MSTRG.1298"; transcript_id "MSTRG.1298.1"; exon_number "4";
1	StringTie	exon	69348414	69348473	1000	-	.	gene_id "MSTRG.1298"; transcript_id "MSTRG.1298.1"; exon_number "5";
1	StringTie	transcript	69352058	69352470	1000	-	.	gene_id "MSTRG.1299"; transcript_id "MSTRG.1299.1";
1	StringTie	exon	69352058	69352470	1000	-	.	gene_id "MSTRG.1299"; transcript_id "MSTRG.1299.1"; exon_number "1";
1	StringTie	transcript	69354145	69357411	1000	-	.	gene_id "MSTRG.1300"; transcript_id "MSTRG.1300.1";
1	StringTie	exon	69354145	69354244	1000	-	.	gene_id "MSTRG.1300"; transcript_id "MSTRG.1300.1"; exon_number "1";
1	StringTie	exon	69354965	69355114	1000	-	.	gene_id "MSTRG.1300"; transcript_id "MSTRG.1300.1"; exon_number "2";
1	StringTie	exon	69357321	69357411	1000	-	.	gene_id "MSTRG.1300"; transcript_id "MSTRG.1300.1"; exon_number "3";
1	StringTie	transcript	69417979	69418384	1000	-	.	gene_id "MSTRG.1301"; transcript_id "MSTRG.1301.1";
1	StringTie	exon	69417979	69418384	1000	-	.	gene_id "MSTRG.1301"; transcript_id "MSTRG.1301.1"; exon_number "1";
1	StringTie	transcript	69419789	69420524	1000	-	.	gene_id "MSTRG.1302"; transcript_id "MSTRG.1302.1";
1	StringTie	exon	69419789	69420524	1000	-	.	gene_id "MSTRG.1302"; transcript_id "MSTRG.1302.1"; exon_number "1";
1	StringTie	transcript	69432139	69432660	1000	-	.	gene_id "MSTRG.1304"; transcript_id "MSTRG.1304.1";
1	StringTie	exon	69432139	69432660	1000	-	.	gene_id "MSTRG.1304"; transcript_id "MSTRG.1304.1"; exon_number "1";
1	StringTie	transcript	69464784	69466323	1000	-	.	gene_id "MSTRG.1305"; transcript_id "MSTRG.1305.1";
1	StringTie	exon	69464784	69465400	1000	-	.	gene_id "MSTRG.1305"; transcript_id "MSTRG.1305.1"; exon_number "1";
1	StringTie	exon	69466283	69466323	1000	-	.	gene_id "MSTRG.1305"; transcript_id "MSTRG.1305.1"; exon_number "2";
1	StringTie	transcript	69471751	69477961	1000	-	.	gene_id "MSTRG.1306"; transcript_id "MSTRG.1306.1";
1	StringTie	exon	69471751	69472050	1000	-	.	gene_id "MSTRG.1306"; transcript_id "MSTRG.1306.1"; exon_number "1";
1	StringTie	exon	69477660	69477961	1000	-	.	gene_id "MSTRG.1306"; transcript_id "MSTRG.1306.1"; exon_number "2";
1	StringTie	transcript	69484024	69484761	1000	-	.	gene_id "MSTRG.1307"; transcript_id "MSTRG.1307.1";
1	StringTie	exon	69484024	69484761	1000	-	.	gene_id "MSTRG.1307"; transcript_id "MSTRG.1307.1"; exon_number "1";
1	StringTie	transcript	69562208	69670313	1000	-	.	gene_id "MSTRG.1309"; transcript_id "MSTRG.1309.1";
1	StringTie	exon	69562208	69562237	1000	-	.	gene_id "MSTRG.1309"; transcript_id "MSTRG.1309.1"; exon_number "1";
1	StringTie	exon	69563776	69563863	1000	-	.	gene_id "MSTRG.1309"; transcript_id "MSTRG.1309.1"; exon_number "2";
1	StringTie	exon	69581076	69581189	1000	-	.	gene_id "MSTRG.1309"; transcript_id "MSTRG.1309.1"; exon_number "3";
1	StringTie	exon	69638384	69638575	1000	-	.	gene_id "MSTRG.1309"; transcript_id "MSTRG.1309.1"; exon_number "4";
1	StringTie	exon	69643500	69643646	1000	-	.	gene_id "MSTRG.1309"; transcript_id "MSTRG.1309.1"; exon_number "5";
1	StringTie	exon	69669455	69669550	1000	-	.	gene_id "MSTRG.1309"; transcript_id "MSTRG.1309.1"; exon_number "6";
1	StringTie	exon	69670284	69670313	1000	-	.	gene_id "MSTRG.1309"; transcript_id "MSTRG.1309.1"; exon_number "7";
1	StringTie	transcript	69638552	69670313	1000	-	.	gene_id "MSTRG.1309"; transcript_id "MSTRG.1309.3";
1	StringTie	exon	69638552	69638575	1000	-	.	gene_id "MSTRG.1309"; transcript_id "MSTRG.1309.3"; exon_number "1";
1	StringTie	exon	69669455	69669550	1000	-	.	gene_id "MSTRG.1309"; transcript_id "MSTRG.1309.3"; exon_number "2";
1	StringTie	exon	69670284	69670313	1000	-	.	gene_id "MSTRG.1309"; transcript_id "MSTRG.1309.3"; exon_number "3";
1	StringTie	transcript	69687603	69827633	1000	-	.	gene_id "MSTRG.1310"; transcript_id "MSTRG.1310.1";
1	StringTie	exon	69687603	69687746	1000	-	.	gene_id "MSTRG.1310"; transcript_id "MSTRG.1310.1"; exon_number "1";
1	StringTie	exon	69688074	69688192	1000	-	.	gene_id "MSTRG.1310"; transcript_id "MSTRG.1310.1"; exon_number "2";
1	StringTie	exon	69729654	69729737	1000	-	.	gene_id "MSTRG.1310"; transcript_id "MSTRG.1310.1"; exon_number "3";
1	StringTie	exon	69730957	69731080	1000	-	.	gene_id "MSTRG.1310"; transcript_id "MSTRG.1310.1"; exon_number "4";
1	StringTie	exon	69739530	69739655	1000	-	.	gene_id "MSTRG.1310"; transcript_id "MSTRG.1310.1"; exon_number "5";
1	StringTie	exon	69766027	69766375	1000	-	.	gene_id "MSTRG.1310"; transcript_id "MSTRG.1310.1"; exon_number "6";
1	StringTie	exon	69776122	69776257	1000	-	.	gene_id "MSTRG.1310"; transcript_id "MSTRG.1310.1"; exon_number "7";
1	StringTie	exon	69788499	69788579	1000	-	.	gene_id "MSTRG.1310"; transcript_id "MSTRG.1310.1"; exon_number "8";
1	StringTie	exon	69827367	69827633	1000	-	.	gene_id "MSTRG.1310"; transcript_id "MSTRG.1310.1"; exon_number "9";
1	StringTie	transcript	69688129	69827633	1000	-	.	gene_id "MSTRG.1310"; transcript_id "MSTRG.1310.2";
1	StringTie	exon	69688129	69688192	1000	-	.	gene_id "MSTRG.1310"; transcript_id "MSTRG.1310.2"; exon_number "1";
1	StringTie	exon	69776122	69776257	1000	-	.	gene_id "MSTRG.1310"; transcript_id "MSTRG.1310.2"; exon_number "2";
1	StringTie	exon	69788499	69788579	1000	-	.	gene_id "MSTRG.1310"; transcript_id "MSTRG.1310.2"; exon_number "3";
1	StringTie	exon	69827367	69827633	1000	-	.	gene_id "MSTRG.1310"; transcript_id "MSTRG.1310.2"; exon_number "4";
1	StringTie	transcript	69688136	69812666	1000	-	.	gene_id "MSTRG.1310"; transcript_id "MSTRG.1310.3";
1	StringTie	exon	69688136	69688192	1000	-	.	gene_id "MSTRG.1310"; transcript_id "MSTRG.1310.3"; exon_number "1";
1	StringTie	exon	69739530	69739655	1000	-	.	gene_id "MSTRG.1310"; transcript_id "MSTRG.1310.3"; exon_number "2";
1	StringTie	exon	69766027	69766375	1000	-	.	gene_id "MSTRG.1310"; transcript_id "MSTRG.1310.3"; exon_number "3";
1	StringTie	exon	69776122	69776257	1000	-	.	gene_id "MSTRG.1310"; transcript_id "MSTRG.1310.3"; exon_number "4";
1	StringTie	exon	69788499	69788579	1000	-	.	gene_id "MSTRG.1310"; transcript_id "MSTRG.1310.3"; exon_number "5";
1	StringTie	exon	69812391	69812666	1000	-	.	gene_id "MSTRG.1310"; transcript_id "MSTRG.1310.3"; exon_number "6";
1	StringTie	transcript	69688136	69827633	1000	-	.	gene_id "MSTRG.1310"; transcript_id "MSTRG.1310.4";
1	StringTie	exon	69688136	69688192	1000	-	.	gene_id "MSTRG.1310"; transcript_id "MSTRG.1310.4"; exon_number "1";
1	StringTie	exon	69739530	69739655	1000	-	.	gene_id "MSTRG.1310"; transcript_id "MSTRG.1310.4"; exon_number "2";
1	StringTie	exon	69766027	69766375	1000	-	.	gene_id "MSTRG.1310"; transcript_id "MSTRG.1310.4"; exon_number "3";
1	StringTie	exon	69771281	69771379	1000	-	.	gene_id "MSTRG.1310"; transcript_id "MSTRG.1310.4"; exon_number "4";
1	StringTie	exon	69776122	69776257	1000	-	.	gene_id "MSTRG.1310"; transcript_id "MSTRG.1310.4"; exon_number "5";
1	StringTie	exon	69788499	69788579	1000	-	.	gene_id "MSTRG.1310"; transcript_id "MSTRG.1310.4"; exon_number "6";
1	StringTie	exon	69827367	69827633	1000	-	.	gene_id "MSTRG.1310"; transcript_id "MSTRG.1310.4"; exon_number "7";
1	StringTie	transcript	69729681	69827633	1000	-	.	gene_id "MSTRG.1310"; transcript_id "MSTRG.1310.5";
1	StringTie	exon	69729681	69729737	1000	-	.	gene_id "MSTRG.1310"; transcript_id "MSTRG.1310.5"; exon_number "1";
1	StringTie	exon	69730957	69731080	1000	-	.	gene_id "MSTRG.1310"; transcript_id "MSTRG.1310.5"; exon_number "2";
1	StringTie	exon	69739530	69739655	1000	-	.	gene_id "MSTRG.1310"; transcript_id "MSTRG.1310.5"; exon_number "3";
1	StringTie	exon	69776122	69776257	1000	-	.	gene_id "MSTRG.1310"; transcript_id "MSTRG.1310.5"; exon_number "4";
1	StringTie	exon	69788499	69788579	1000	-	.	gene_id "MSTRG.1310"; transcript_id "MSTRG.1310.5"; exon_number "5";
1	StringTie	exon	69827367	69827633	1000	-	.	gene_id "MSTRG.1310"; transcript_id "MSTRG.1310.5"; exon_number "6";
1	StringTie	transcript	69730962	69827633	1000	-	.	gene_id "MSTRG.1310"; transcript_id "MSTRG.1310.6";
1	StringTie	exon	69730962	69731080	1000	-	.	gene_id "MSTRG.1310"; transcript_id "MSTRG.1310.6"; exon_number "1";
1	StringTie	exon	69739530	69739655	1000	-	.	gene_id "MSTRG.1310"; transcript_id "MSTRG.1310.6"; exon_number "2";
1	StringTie	exon	69766027	69766375	1000	-	.	gene_id "MSTRG.1310"; transcript_id "MSTRG.1310.6"; exon_number "3";
1	StringTie	exon	69768473	69768522	1000	-	.	gene_id "MSTRG.1310"; transcript_id "MSTRG.1310.6"; exon_number "4";
1	StringTie	exon	69776122	69776257	1000	-	.	gene_id "MSTRG.1310"; transcript_id "MSTRG.1310.6"; exon_number "5";
1	StringTie	exon	69788499	69788579	1000	-	.	gene_id "MSTRG.1310"; transcript_id "MSTRG.1310.6"; exon_number "6";
1	StringTie	exon	69827367	69827633	1000	-	.	gene_id "MSTRG.1310"; transcript_id "MSTRG.1310.6"; exon_number "7";
1	StringTie	transcript	69730965	69827633	1000	-	.	gene_id "MSTRG.1310"; transcript_id "MSTRG.1310.7";
1	StringTie	exon	69730965	69731080	1000	-	.	gene_id "MSTRG.1310"; transcript_id "MSTRG.1310.7"; exon_number "1";
1	StringTie	exon	69739530	69739655	1000	-	.	gene_id "MSTRG.1310"; transcript_id "MSTRG.1310.7"; exon_number "2";
1	StringTie	exon	69788499	69788579	1000	-	.	gene_id "MSTRG.1310"; transcript_id "MSTRG.1310.7"; exon_number "3";
1	StringTie	exon	69827367	69827633	1000	-	.	gene_id "MSTRG.1310"; transcript_id "MSTRG.1310.7"; exon_number "4";
1	StringTie	transcript	69730980	69827633	1000	-	.	gene_id "MSTRG.1310"; transcript_id "MSTRG.1310.8";
1	StringTie	exon	69730980	69731080	1000	-	.	gene_id "MSTRG.1310"; transcript_id "MSTRG.1310.8"; exon_number "1";
1	StringTie	exon	69739530	69739655	1000	-	.	gene_id "MSTRG.1310"; transcript_id "MSTRG.1310.8"; exon_number "2";
1	StringTie	exon	69776122	69776257	1000	-	.	gene_id "MSTRG.1310"; transcript_id "MSTRG.1310.8"; exon_number "3";
1	StringTie	exon	69788499	69788579	1000	-	.	gene_id "MSTRG.1310"; transcript_id "MSTRG.1310.8"; exon_number "4";
1	StringTie	exon	69793232	69793353	1000	-	.	gene_id "MSTRG.1310"; transcript_id "MSTRG.1310.8"; exon_number "5";
1	StringTie	exon	69827367	69827633	1000	-	.	gene_id "MSTRG.1310"; transcript_id "MSTRG.1310.8"; exon_number "6";
1	StringTie	transcript	69739549	69827633	1000	-	.	gene_id "MSTRG.1310"; transcript_id "MSTRG.1310.9";
1	StringTie	exon	69739549	69739655	1000	-	.	gene_id "MSTRG.1310"; transcript_id "MSTRG.1310.9"; exon_number "1";
1	StringTie	exon	69766027	69766375	1000	-	.	gene_id "MSTRG.1310"; transcript_id "MSTRG.1310.9"; exon_number "2";
1	StringTie	exon	69776122	69776257	1000	-	.	gene_id "MSTRG.1310"; transcript_id "MSTRG.1310.9"; exon_number "3";
1	StringTie	exon	69788499	69788579	1000	-	.	gene_id "MSTRG.1310"; transcript_id "MSTRG.1310.9"; exon_number "4";
1	StringTie	exon	69793232	69793353	1000	-	.	gene_id "MSTRG.1310"; transcript_id "MSTRG.1310.9"; exon_number "5";
1	StringTie	exon	69827367	69827633	1000	-	.	gene_id "MSTRG.1310"; transcript_id "MSTRG.1310.9"; exon_number "6";
1	StringTie	transcript	69739549	69827633	1000	-	.	gene_id "MSTRG.1310"; transcript_id "MSTRG.1310.10";
1	StringTie	exon	69739549	69739655	1000	-	.	gene_id "MSTRG.1310"; transcript_id "MSTRG.1310.10"; exon_number "1";
1	StringTie	exon	69766027	69766375	1000	-	.	gene_id "MSTRG.1310"; transcript_id "MSTRG.1310.10"; exon_number "2";
1	StringTie	exon	69771281	69771379	1000	-	.	gene_id "MSTRG.1310"; transcript_id "MSTRG.1310.10"; exon_number "3";
1	StringTie	exon	69776122	69776257	1000	-	.	gene_id "MSTRG.1310"; transcript_id "MSTRG.1310.10"; exon_number "4";
1	StringTie	exon	69788499	69788579	1000	-	.	gene_id "MSTRG.1310"; transcript_id "MSTRG.1310.10"; exon_number "5";
1	StringTie	exon	69793232	69793353	1000	-	.	gene_id "MSTRG.1310"; transcript_id "MSTRG.1310.10"; exon_number "6";
1	StringTie	exon	69827367	69827633	1000	-	.	gene_id "MSTRG.1310"; transcript_id "MSTRG.1310.10"; exon_number "7";
1	StringTie	transcript	69739569	69827633	1000	-	.	gene_id "MSTRG.1310"; transcript_id "MSTRG.1310.12";
1	StringTie	exon	69739569	69739655	1000	-	.	gene_id "MSTRG.1310"; transcript_id "MSTRG.1310.12"; exon_number "1";
1	StringTie	exon	69776122	69776257	1000	-	.	gene_id "MSTRG.1310"; transcript_id "MSTRG.1310.12"; exon_number "2";
1	StringTie	exon	69827367	69827633	1000	-	.	gene_id "MSTRG.1310"; transcript_id "MSTRG.1310.12"; exon_number "3";
1	StringTie	transcript	69739569	69827633	1000	-	.	gene_id "MSTRG.1310"; transcript_id "MSTRG.1310.13";
1	StringTie	exon	69739569	69739655	1000	-	.	gene_id "MSTRG.1310"; transcript_id "MSTRG.1310.13"; exon_number "1";
1	StringTie	exon	69766027	69766371	1000	-	.	gene_id "MSTRG.1310"; transcript_id "MSTRG.1310.13"; exon_number "2";
1	StringTie	exon	69776122	69776257	1000	-	.	gene_id "MSTRG.1310"; transcript_id "MSTRG.1310.13"; exon_number "3";
1	StringTie	exon	69788499	69788579	1000	-	.	gene_id "MSTRG.1310"; transcript_id "MSTRG.1310.13"; exon_number "4";
1	StringTie	exon	69827367	69827633	1000	-	.	gene_id "MSTRG.1310"; transcript_id "MSTRG.1310.13"; exon_number "5";
1	StringTie	transcript	69739570	69812666	1000	-	.	gene_id "MSTRG.1310"; transcript_id "MSTRG.1310.15";
1	StringTie	exon	69739570	69739655	1000	-	.	gene_id "MSTRG.1310"; transcript_id "MSTRG.1310.15"; exon_number "1";
1	StringTie	exon	69766027	69766375	1000	-	.	gene_id "MSTRG.1310"; transcript_id "MSTRG.1310.15"; exon_number "2";
1	StringTie	exon	69771281	69771379	1000	-	.	gene_id "MSTRG.1310"; transcript_id "MSTRG.1310.15"; exon_number "3";
1	StringTie	exon	69776122	69776257	1000	-	.	gene_id "MSTRG.1310"; transcript_id "MSTRG.1310.15"; exon_number "4";
1	StringTie	exon	69788499	69788579	1000	-	.	gene_id "MSTRG.1310"; transcript_id "MSTRG.1310.15"; exon_number "5";
1	StringTie	exon	69812391	69812666	1000	-	.	gene_id "MSTRG.1310"; transcript_id "MSTRG.1310.15"; exon_number "6";
1	StringTie	transcript	69739572	69827633	1000	-	.	gene_id "MSTRG.1310"; transcript_id "MSTRG.1310.16";
1	StringTie	exon	69739572	69739655	1000	-	.	gene_id "MSTRG.1310"; transcript_id "MSTRG.1310.16"; exon_number "1";
1	StringTie	exon	69766027	69766375	1000	-	.	gene_id "MSTRG.1310"; transcript_id "MSTRG.1310.16"; exon_number "2";
1	StringTie	exon	69768473	69768522	1000	-	.	gene_id "MSTRG.1310"; transcript_id "MSTRG.1310.16"; exon_number "3";
1	StringTie	exon	69776122	69776257	1000	-	.	gene_id "MSTRG.1310"; transcript_id "MSTRG.1310.16"; exon_number "4";
1	StringTie	exon	69788499	69788579	1000	-	.	gene_id "MSTRG.1310"; transcript_id "MSTRG.1310.16"; exon_number "5";
1	StringTie	exon	69793232	69793353	1000	-	.	gene_id "MSTRG.1310"; transcript_id "MSTRG.1310.16"; exon_number "6";
1	StringTie	exon	69827367	69827633	1000	-	.	gene_id "MSTRG.1310"; transcript_id "MSTRG.1310.16"; exon_number "7";
1	StringTie	transcript	69739610	69827633	1000	-	.	gene_id "MSTRG.1310"; transcript_id "MSTRG.1310.17";
1	StringTie	exon	69739610	69739655	1000	-	.	gene_id "MSTRG.1310"; transcript_id "MSTRG.1310.17"; exon_number "1";
1	StringTie	exon	69766027	69766375	1000	-	.	gene_id "MSTRG.1310"; transcript_id "MSTRG.1310.17"; exon_number "2";
1	StringTie	exon	69776122	69776257	1000	-	.	gene_id "MSTRG.1310"; transcript_id "MSTRG.1310.17"; exon_number "3";
1	StringTie	exon	69827367	69827633	1000	-	.	gene_id "MSTRG.1310"; transcript_id "MSTRG.1310.17"; exon_number "4";
1	StringTie	transcript	69766027	69812666	1000	-	.	gene_id "MSTRG.1310"; transcript_id "MSTRG.1310.18";
1	StringTie	exon	69766027	69766375	1000	-	.	gene_id "MSTRG.1310"; transcript_id "MSTRG.1310.18"; exon_number "1";
1	StringTie	exon	69768473	69768522	1000	-	.	gene_id "MSTRG.1310"; transcript_id "MSTRG.1310.18"; exon_number "2";
1	StringTie	exon	69776122	69776257	1000	-	.	gene_id "MSTRG.1310"; transcript_id "MSTRG.1310.18"; exon_number "3";
1	StringTie	exon	69788499	69788579	1000	-	.	gene_id "MSTRG.1310"; transcript_id "MSTRG.1310.18"; exon_number "4";
1	StringTie	exon	69812391	69812666	1000	-	.	gene_id "MSTRG.1310"; transcript_id "MSTRG.1310.18"; exon_number "5";
1	StringTie	transcript	69766027	69827633	1000	-	.	gene_id "MSTRG.1310"; transcript_id "MSTRG.1310.19";
1	StringTie	exon	69766027	69766375	1000	-	.	gene_id "MSTRG.1310"; transcript_id "MSTRG.1310.19"; exon_number "1";
1	StringTie	exon	69788499	69788579	1000	-	.	gene_id "MSTRG.1310"; transcript_id "MSTRG.1310.19"; exon_number "2";
1	StringTie	exon	69827367	69827633	1000	-	.	gene_id "MSTRG.1310"; transcript_id "MSTRG.1310.19"; exon_number "3";
1	StringTie	transcript	69766091	69812666	1000	-	.	gene_id "MSTRG.1310"; transcript_id "MSTRG.1310.20";
1	StringTie	exon	69766091	69766375	1000	-	.	gene_id "MSTRG.1310"; transcript_id "MSTRG.1310.20"; exon_number "1";
1	StringTie	exon	69776122	69776257	1000	-	.	gene_id "MSTRG.1310"; transcript_id "MSTRG.1310.20"; exon_number "2";
1	StringTie	exon	69788499	69788579	1000	-	.	gene_id "MSTRG.1310"; transcript_id "MSTRG.1310.20"; exon_number "3";
1	StringTie	exon	69812302	69812666	1000	-	.	gene_id "MSTRG.1310"; transcript_id "MSTRG.1310.20"; exon_number "4";
1	StringTie	transcript	69766095	69827633	1000	-	.	gene_id "MSTRG.1310"; transcript_id "MSTRG.1310.21";
1	StringTie	exon	69766095	69766375	1000	-	.	gene_id "MSTRG.1310"; transcript_id "MSTRG.1310.21"; exon_number "1";
1	StringTie	exon	69768473	69768522	1000	-	.	gene_id "MSTRG.1310"; transcript_id "MSTRG.1310.21"; exon_number "2";
1	StringTie	exon	69776122	69776257	1000	-	.	gene_id "MSTRG.1310"; transcript_id "MSTRG.1310.21"; exon_number "3";
1	StringTie	exon	69827367	69827633	1000	-	.	gene_id "MSTRG.1310"; transcript_id "MSTRG.1310.21"; exon_number "4";
1	StringTie	transcript	69766147	69812666	1000	-	.	gene_id "MSTRG.1310"; transcript_id "MSTRG.1310.22";
1	StringTie	exon	69766147	69766375	1000	-	.	gene_id "MSTRG.1310"; transcript_id "MSTRG.1310.22"; exon_number "1";
1	StringTie	exon	69768473	69768522	1000	-	.	gene_id "MSTRG.1310"; transcript_id "MSTRG.1310.22"; exon_number "2";
1	StringTie	exon	69771281	69771379	1000	-	.	gene_id "MSTRG.1310"; transcript_id "MSTRG.1310.22"; exon_number "3";
1	StringTie	exon	69776122	69776257	1000	-	.	gene_id "MSTRG.1310"; transcript_id "MSTRG.1310.22"; exon_number "4";
1	StringTie	exon	69788499	69788579	1000	-	.	gene_id "MSTRG.1310"; transcript_id "MSTRG.1310.22"; exon_number "5";
1	StringTie	exon	69812497	69812666	1000	-	.	gene_id "MSTRG.1310"; transcript_id "MSTRG.1310.22"; exon_number "6";
1	StringTie	transcript	69771303	69827633	1000	-	.	gene_id "MSTRG.1310"; transcript_id "MSTRG.1310.24";
1	StringTie	exon	69771303	69771407	1000	-	.	gene_id "MSTRG.1310"; transcript_id "MSTRG.1310.24"; exon_number "1";
1	StringTie	exon	69776122	69776257	1000	-	.	gene_id "MSTRG.1310"; transcript_id "MSTRG.1310.24"; exon_number "2";
1	StringTie	exon	69788499	69788579	1000	-	.	gene_id "MSTRG.1310"; transcript_id "MSTRG.1310.24"; exon_number "3";
1	StringTie	exon	69827196	69827633	1000	-	.	gene_id "MSTRG.1310"; transcript_id "MSTRG.1310.24"; exon_number "4";
1	StringTie	transcript	69771345	69827633	1000	-	.	gene_id "MSTRG.1310"; transcript_id "MSTRG.1310.26";
1	StringTie	exon	69771345	69771379	1000	-	.	gene_id "MSTRG.1310"; transcript_id "MSTRG.1310.26"; exon_number "1";
1	StringTie	exon	69776201	69776257	1000	-	.	gene_id "MSTRG.1310"; transcript_id "MSTRG.1310.26"; exon_number "2";
1	StringTie	exon	69788499	69788579	1000	-	.	gene_id "MSTRG.1310"; transcript_id "MSTRG.1310.26"; exon_number "3";
1	StringTie	exon	69827367	69827633	1000	-	.	gene_id "MSTRG.1310"; transcript_id "MSTRG.1310.26"; exon_number "4";
1	StringTie	transcript	69784446	69812666	1000	-	.	gene_id "MSTRG.1310"; transcript_id "MSTRG.1310.27";
1	StringTie	exon	69784446	69784537	1000	-	.	gene_id "MSTRG.1310"; transcript_id "MSTRG.1310.27"; exon_number "1";
1	StringTie	exon	69788499	69788579	1000	-	.	gene_id "MSTRG.1310"; transcript_id "MSTRG.1310.27"; exon_number "2";
1	StringTie	exon	69812570	69812666	1000	-	.	gene_id "MSTRG.1310"; transcript_id "MSTRG.1310.27"; exon_number "3";
1	StringTie	transcript	69784467	69827633	1000	-	.	gene_id "MSTRG.1310"; transcript_id "MSTRG.1310.28";
1	StringTie	exon	69784467	69784537	1000	-	.	gene_id "MSTRG.1310"; transcript_id "MSTRG.1310.28"; exon_number "1";
1	StringTie	exon	69788499	69788579	1000	-	.	gene_id "MSTRG.1310"; transcript_id "MSTRG.1310.28"; exon_number "2";
1	StringTie	exon	69827367	69827633	1000	-	.	gene_id "MSTRG.1310"; transcript_id "MSTRG.1310.28"; exon_number "3";
1	StringTie	transcript	69785129	69827633	1000	-	.	gene_id "MSTRG.1310"; transcript_id "MSTRG.1310.29";
1	StringTie	exon	69785129	69785180	1000	-	.	gene_id "MSTRG.1310"; transcript_id "MSTRG.1310.29"; exon_number "1";
1	StringTie	exon	69788499	69788579	1000	-	.	gene_id "MSTRG.1310"; transcript_id "MSTRG.1310.29"; exon_number "2";
1	StringTie	exon	69827367	69827633	1000	-	.	gene_id "MSTRG.1310"; transcript_id "MSTRG.1310.29"; exon_number "3";
1	StringTie	transcript	69797119	69827633	1000	-	.	gene_id "MSTRG.1310"; transcript_id "MSTRG.1310.30";
1	StringTie	exon	69797119	69797244	1000	-	.	gene_id "MSTRG.1310"; transcript_id "MSTRG.1310.30"; exon_number "1";
1	StringTie	exon	69827367	69827633	1000	-	.	gene_id "MSTRG.1310"; transcript_id "MSTRG.1310.30"; exon_number "2";
1	StringTie	transcript	69827687	69827826	1000	+	.	gene_id "MSTRG.1312"; transcript_id "MSTRG.1312.1";
1	StringTie	exon	69827687	69827826	1000	+	.	gene_id "MSTRG.1312"; transcript_id "MSTRG.1312.1"; exon_number "1";
1	StringTie	transcript	69828344	69860616	1000	-	.	gene_id "MSTRG.1314"; transcript_id "MSTRG.1314.1";
1	StringTie	exon	69828344	69828591	1000	-	.	gene_id "MSTRG.1314"; transcript_id "MSTRG.1314.1"; exon_number "1";
1	StringTie	exon	69858964	69859102	1000	-	.	gene_id "MSTRG.1314"; transcript_id "MSTRG.1314.1"; exon_number "2";
1	StringTie	exon	69860412	69860616	1000	-	.	gene_id "MSTRG.1314"; transcript_id "MSTRG.1314.1"; exon_number "3";
1	StringTie	transcript	69855479	69860616	1000	-	.	gene_id "MSTRG.1314"; transcript_id "MSTRG.1314.2";
1	StringTie	exon	69855479	69855513	1000	-	.	gene_id "MSTRG.1314"; transcript_id "MSTRG.1314.2"; exon_number "1";
1	StringTie	exon	69858964	69859102	1000	-	.	gene_id "MSTRG.1314"; transcript_id "MSTRG.1314.2"; exon_number "2";
1	StringTie	exon	69860412	69860616	1000	-	.	gene_id "MSTRG.1314"; transcript_id "MSTRG.1314.2"; exon_number "3";
1	StringTie	transcript	69896537	69946673	1000	-	.	gene_id "MSTRG.1317"; transcript_id "MSTRG.1317.2";
1	StringTie	exon	69896537	69896612	1000	-	.	gene_id "MSTRG.1317"; transcript_id "MSTRG.1317.2"; exon_number "1";
1	StringTie	exon	69897685	69897830	1000	-	.	gene_id "MSTRG.1317"; transcript_id "MSTRG.1317.2"; exon_number "2";
1	StringTie	exon	69899536	69899635	1000	-	.	gene_id "MSTRG.1317"; transcript_id "MSTRG.1317.2"; exon_number "3";
1	StringTie	exon	69901154	69901243	1000	-	.	gene_id "MSTRG.1317"; transcript_id "MSTRG.1317.2"; exon_number "4";
1	StringTie	exon	69904440	69904505	1000	-	.	gene_id "MSTRG.1317"; transcript_id "MSTRG.1317.2"; exon_number "5";
1	StringTie	exon	69908099	69908160	1000	-	.	gene_id "MSTRG.1317"; transcript_id "MSTRG.1317.2"; exon_number "6";
1	StringTie	exon	69915655	69915727	1000	-	.	gene_id "MSTRG.1317"; transcript_id "MSTRG.1317.2"; exon_number "7";
1	StringTie	exon	69919257	69919312	1000	-	.	gene_id "MSTRG.1317"; transcript_id "MSTRG.1317.2"; exon_number "8";
1	StringTie	exon	69927441	69927488	1000	-	.	gene_id "MSTRG.1317"; transcript_id "MSTRG.1317.2"; exon_number "9";
1	StringTie	exon	69927921	69928070	1000	-	.	gene_id "MSTRG.1317"; transcript_id "MSTRG.1317.2"; exon_number "10";
1	StringTie	exon	69928148	69928283	1000	-	.	gene_id "MSTRG.1317"; transcript_id "MSTRG.1317.2"; exon_number "11";
1	StringTie	exon	69934492	69934613	1000	-	.	gene_id "MSTRG.1317"; transcript_id "MSTRG.1317.2"; exon_number "12";
1	StringTie	exon	69946437	69946673	1000	-	.	gene_id "MSTRG.1317"; transcript_id "MSTRG.1317.2"; exon_number "13";
1	StringTie	transcript	69897685	69946673	1000	-	.	gene_id "MSTRG.1317"; transcript_id "MSTRG.1317.3";
1	StringTie	exon	69897685	69897830	1000	-	.	gene_id "MSTRG.1317"; transcript_id "MSTRG.1317.3"; exon_number "1";
1	StringTie	exon	69899536	69899635	1000	-	.	gene_id "MSTRG.1317"; transcript_id "MSTRG.1317.3"; exon_number "2";
1	StringTie	exon	69901154	69901243	1000	-	.	gene_id "MSTRG.1317"; transcript_id "MSTRG.1317.3"; exon_number "3";
1	StringTie	exon	69904440	69904505	1000	-	.	gene_id "MSTRG.1317"; transcript_id "MSTRG.1317.3"; exon_number "4";
1	StringTie	exon	69908099	69908160	1000	-	.	gene_id "MSTRG.1317"; transcript_id "MSTRG.1317.3"; exon_number "5";
1	StringTie	exon	69915655	69915727	1000	-	.	gene_id "MSTRG.1317"; transcript_id "MSTRG.1317.3"; exon_number "6";
1	StringTie	exon	69919257	69919312	1000	-	.	gene_id "MSTRG.1317"; transcript_id "MSTRG.1317.3"; exon_number "7";
1	StringTie	exon	69927441	69927488	1000	-	.	gene_id "MSTRG.1317"; transcript_id "MSTRG.1317.3"; exon_number "8";
1	StringTie	exon	69927921	69928070	1000	-	.	gene_id "MSTRG.1317"; transcript_id "MSTRG.1317.3"; exon_number "9";
1	StringTie	exon	69928148	69928283	1000	-	.	gene_id "MSTRG.1317"; transcript_id "MSTRG.1317.3"; exon_number "10";
1	StringTie	exon	69934492	69934613	1000	-	.	gene_id "MSTRG.1317"; transcript_id "MSTRG.1317.3"; exon_number "11";
1	StringTie	exon	69946484	69946673	1000	-	.	gene_id "MSTRG.1317"; transcript_id "MSTRG.1317.3"; exon_number "12";
1	StringTie	transcript	69901153	69946673	1000	-	.	gene_id "MSTRG.1317"; transcript_id "MSTRG.1317.4";
1	StringTie	exon	69901153	69901243	1000	-	.	gene_id "MSTRG.1317"; transcript_id "MSTRG.1317.4"; exon_number "1";
1	StringTie	exon	69904440	69904505	1000	-	.	gene_id "MSTRG.1317"; transcript_id "MSTRG.1317.4"; exon_number "2";
1	StringTie	exon	69908099	69908160	1000	-	.	gene_id "MSTRG.1317"; transcript_id "MSTRG.1317.4"; exon_number "3";
1	StringTie	exon	69915655	69915727	1000	-	.	gene_id "MSTRG.1317"; transcript_id "MSTRG.1317.4"; exon_number "4";
1	StringTie	exon	69919257	69919312	1000	-	.	gene_id "MSTRG.1317"; transcript_id "MSTRG.1317.4"; exon_number "5";
1	StringTie	exon	69927441	69927488	1000	-	.	gene_id "MSTRG.1317"; transcript_id "MSTRG.1317.4"; exon_number "6";
1	StringTie	exon	69927921	69928070	1000	-	.	gene_id "MSTRG.1317"; transcript_id "MSTRG.1317.4"; exon_number "7";
1	StringTie	exon	69928148	69928283	1000	-	.	gene_id "MSTRG.1317"; transcript_id "MSTRG.1317.4"; exon_number "8";
1	StringTie	exon	69934492	69934613	1000	-	.	gene_id "MSTRG.1317"; transcript_id "MSTRG.1317.4"; exon_number "9";
1	StringTie	exon	69946488	69946673	1000	-	.	gene_id "MSTRG.1317"; transcript_id "MSTRG.1317.4"; exon_number "10";
1	StringTie	transcript	69901154	69946673	1000	-	.	gene_id "MSTRG.1317"; transcript_id "MSTRG.1317.5";
1	StringTie	exon	69901154	69901243	1000	-	.	gene_id "MSTRG.1317"; transcript_id "MSTRG.1317.5"; exon_number "1";
1	StringTie	exon	69904440	69904505	1000	-	.	gene_id "MSTRG.1317"; transcript_id "MSTRG.1317.5"; exon_number "2";
1	StringTie	exon	69908099	69908160	1000	-	.	gene_id "MSTRG.1317"; transcript_id "MSTRG.1317.5"; exon_number "3";
1	StringTie	exon	69915655	69915727	1000	-	.	gene_id "MSTRG.1317"; transcript_id "MSTRG.1317.5"; exon_number "4";
1	StringTie	exon	69919257	69919312	1000	-	.	gene_id "MSTRG.1317"; transcript_id "MSTRG.1317.5"; exon_number "5";
1	StringTie	exon	69927441	69927488	1000	-	.	gene_id "MSTRG.1317"; transcript_id "MSTRG.1317.5"; exon_number "6";
1	StringTie	exon	69927921	69928066	1000	-	.	gene_id "MSTRG.1317"; transcript_id "MSTRG.1317.5"; exon_number "7";
1	StringTie	exon	69928148	69928283	1000	-	.	gene_id "MSTRG.1317"; transcript_id "MSTRG.1317.5"; exon_number "8";
1	StringTie	exon	69934492	69934613	1000	-	.	gene_id "MSTRG.1317"; transcript_id "MSTRG.1317.5"; exon_number "9";
1	StringTie	exon	69946437	69946673	1000	-	.	gene_id "MSTRG.1317"; transcript_id "MSTRG.1317.5"; exon_number "10";
1	StringTie	transcript	69901154	69946673	1000	-	.	gene_id "MSTRG.1317"; transcript_id "MSTRG.1317.6";
1	StringTie	exon	69901154	69901243	1000	-	.	gene_id "MSTRG.1317"; transcript_id "MSTRG.1317.6"; exon_number "1";
1	StringTie	exon	69904440	69904505	1000	-	.	gene_id "MSTRG.1317"; transcript_id "MSTRG.1317.6"; exon_number "2";
1	StringTie	exon	69908099	69908160	1000	-	.	gene_id "MSTRG.1317"; transcript_id "MSTRG.1317.6"; exon_number "3";
1	StringTie	exon	69915655	69915727	1000	-	.	gene_id "MSTRG.1317"; transcript_id "MSTRG.1317.6"; exon_number "4";
1	StringTie	exon	69927441	69927488	1000	-	.	gene_id "MSTRG.1317"; transcript_id "MSTRG.1317.6"; exon_number "5";
1	StringTie	exon	69927921	69928070	1000	-	.	gene_id "MSTRG.1317"; transcript_id "MSTRG.1317.6"; exon_number "6";
1	StringTie	exon	69928148	69928283	1000	-	.	gene_id "MSTRG.1317"; transcript_id "MSTRG.1317.6"; exon_number "7";
1	StringTie	exon	69934492	69934613	1000	-	.	gene_id "MSTRG.1317"; transcript_id "MSTRG.1317.6"; exon_number "8";
1	StringTie	exon	69946437	69946673	1000	-	.	gene_id "MSTRG.1317"; transcript_id "MSTRG.1317.6"; exon_number "9";
1	StringTie	transcript	69901156	69946673	1000	-	.	gene_id "MSTRG.1317"; transcript_id "MSTRG.1317.7";
1	StringTie	exon	69901156	69901243	1000	-	.	gene_id "MSTRG.1317"; transcript_id "MSTRG.1317.7"; exon_number "1";
1	StringTie	exon	69904440	69904505	1000	-	.	gene_id "MSTRG.1317"; transcript_id "MSTRG.1317.7"; exon_number "2";
1	StringTie	exon	69915655	69915727	1000	-	.	gene_id "MSTRG.1317"; transcript_id "MSTRG.1317.7"; exon_number "3";
1	StringTie	exon	69919257	69919312	1000	-	.	gene_id "MSTRG.1317"; transcript_id "MSTRG.1317.7"; exon_number "4";
1	StringTie	exon	69927441	69927488	1000	-	.	gene_id "MSTRG.1317"; transcript_id "MSTRG.1317.7"; exon_number "5";
1	StringTie	exon	69927921	69928070	1000	-	.	gene_id "MSTRG.1317"; transcript_id "MSTRG.1317.7"; exon_number "6";
1	StringTie	exon	69928148	69928283	1000	-	.	gene_id "MSTRG.1317"; transcript_id "MSTRG.1317.7"; exon_number "7";
1	StringTie	exon	69934492	69934613	1000	-	.	gene_id "MSTRG.1317"; transcript_id "MSTRG.1317.7"; exon_number "8";
1	StringTie	exon	69946484	69946673	1000	-	.	gene_id "MSTRG.1317"; transcript_id "MSTRG.1317.7"; exon_number "9";
1	StringTie	transcript	69901157	69946673	1000	-	.	gene_id "MSTRG.1317"; transcript_id "MSTRG.1317.8";
1	StringTie	exon	69901157	69901243	1000	-	.	gene_id "MSTRG.1317"; transcript_id "MSTRG.1317.8"; exon_number "1";
1	StringTie	exon	69904440	69904505	1000	-	.	gene_id "MSTRG.1317"; transcript_id "MSTRG.1317.8"; exon_number "2";
1	StringTie	exon	69908099	69908160	1000	-	.	gene_id "MSTRG.1317"; transcript_id "MSTRG.1317.8"; exon_number "3";
1	StringTie	exon	69934492	69934613	1000	-	.	gene_id "MSTRG.1317"; transcript_id "MSTRG.1317.8"; exon_number "4";
1	StringTie	exon	69946437	69946673	1000	-	.	gene_id "MSTRG.1317"; transcript_id "MSTRG.1317.8"; exon_number "5";
1	StringTie	transcript	69908113	69946673	1000	-	.	gene_id "MSTRG.1317"; transcript_id "MSTRG.1317.9";
1	StringTie	exon	69908113	69908160	1000	-	.	gene_id "MSTRG.1317"; transcript_id "MSTRG.1317.9"; exon_number "1";
1	StringTie	exon	69915655	69915727	1000	-	.	gene_id "MSTRG.1317"; transcript_id "MSTRG.1317.9"; exon_number "2";
1	StringTie	exon	69919257	69919312	1000	-	.	gene_id "MSTRG.1317"; transcript_id "MSTRG.1317.9"; exon_number "3";
1	StringTie	exon	69927441	69927488	1000	-	.	gene_id "MSTRG.1317"; transcript_id "MSTRG.1317.9"; exon_number "4";
1	StringTie	exon	69927921	69928066	1000	-	.	gene_id "MSTRG.1317"; transcript_id "MSTRG.1317.9"; exon_number "5";
1	StringTie	exon	69928148	69928283	1000	-	.	gene_id "MSTRG.1317"; transcript_id "MSTRG.1317.9"; exon_number "6";
1	StringTie	exon	69934492	69934613	1000	-	.	gene_id "MSTRG.1317"; transcript_id "MSTRG.1317.9"; exon_number "7";
1	StringTie	exon	69946484	69946673	1000	-	.	gene_id "MSTRG.1317"; transcript_id "MSTRG.1317.9"; exon_number "8";
1	StringTie	transcript	69919257	69946673	1000	-	.	gene_id "MSTRG.1317"; transcript_id "MSTRG.1317.10";
1	StringTie	exon	69919257	69919308	1000	-	.	gene_id "MSTRG.1317"; transcript_id "MSTRG.1317.10"; exon_number "1";
1	StringTie	exon	69927441	69927488	1000	-	.	gene_id "MSTRG.1317"; transcript_id "MSTRG.1317.10"; exon_number "2";
1	StringTie	exon	69927921	69928070	1000	-	.	gene_id "MSTRG.1317"; transcript_id "MSTRG.1317.10"; exon_number "3";
1	StringTie	exon	69928148	69928283	1000	-	.	gene_id "MSTRG.1317"; transcript_id "MSTRG.1317.10"; exon_number "4";
1	StringTie	exon	69934492	69934613	1000	-	.	gene_id "MSTRG.1317"; transcript_id "MSTRG.1317.10"; exon_number "5";
1	StringTie	exon	69946437	69946673	1000	-	.	gene_id "MSTRG.1317"; transcript_id "MSTRG.1317.10"; exon_number "6";
1	StringTie	transcript	69919257	69946673	1000	-	.	gene_id "MSTRG.1317"; transcript_id "MSTRG.1317.11";
1	StringTie	exon	69919257	69919312	1000	-	.	gene_id "MSTRG.1317"; transcript_id "MSTRG.1317.11"; exon_number "1";
1	StringTie	exon	69927441	69927488	1000	-	.	gene_id "MSTRG.1317"; transcript_id "MSTRG.1317.11"; exon_number "2";
1	StringTie	exon	69927921	69928066	1000	-	.	gene_id "MSTRG.1317"; transcript_id "MSTRG.1317.11"; exon_number "3";
1	StringTie	exon	69934492	69934613	1000	-	.	gene_id "MSTRG.1317"; transcript_id "MSTRG.1317.11"; exon_number "4";
1	StringTie	exon	69946437	69946673	1000	-	.	gene_id "MSTRG.1317"; transcript_id "MSTRG.1317.11"; exon_number "5";
1	StringTie	transcript	69927830	69946673	1000	-	.	gene_id "MSTRG.1317"; transcript_id "MSTRG.1317.12";
1	StringTie	exon	69927830	69928070	1000	-	.	gene_id "MSTRG.1317"; transcript_id "MSTRG.1317.12"; exon_number "1";
1	StringTie	exon	69934492	69934613	1000	-	.	gene_id "MSTRG.1317"; transcript_id "MSTRG.1317.12"; exon_number "2";
1	StringTie	exon	69946437	69946673	1000	-	.	gene_id "MSTRG.1317"; transcript_id "MSTRG.1317.12"; exon_number "3";
1	StringTie	transcript	69961824	69962204	1000	-	.	gene_id "MSTRG.1318"; transcript_id "MSTRG.1318.1";
1	StringTie	exon	69961824	69962204	1000	-	.	gene_id "MSTRG.1318"; transcript_id "MSTRG.1318.1"; exon_number "1";
1	StringTie	transcript	70005322	70005837	1000	-	.	gene_id "MSTRG.1321"; transcript_id "MSTRG.1321.1";
1	StringTie	exon	70005322	70005837	1000	-	.	gene_id "MSTRG.1321"; transcript_id "MSTRG.1321.1"; exon_number "1";
1	StringTie	transcript	70006948	70053519	1000	-	.	gene_id "MSTRG.1322"; transcript_id "MSTRG.1322.1";
1	StringTie	exon	70006948	70006973	1000	-	.	gene_id "MSTRG.1322"; transcript_id "MSTRG.1322.1"; exon_number "1";
1	StringTie	exon	70015566	70015742	1000	-	.	gene_id "MSTRG.1322"; transcript_id "MSTRG.1322.1"; exon_number "2";
1	StringTie	exon	70017277	70017356	1000	-	.	gene_id "MSTRG.1322"; transcript_id "MSTRG.1322.1"; exon_number "3";
1	StringTie	exon	70018177	70018352	1000	-	.	gene_id "MSTRG.1322"; transcript_id "MSTRG.1322.1"; exon_number "4";
1	StringTie	exon	70026009	70026077	1000	-	.	gene_id "MSTRG.1322"; transcript_id "MSTRG.1322.1"; exon_number "5";
1	StringTie	exon	70052502	70053519	1000	-	.	gene_id "MSTRG.1322"; transcript_id "MSTRG.1322.1"; exon_number "6";
1	StringTie	transcript	70010209	70053519	1000	-	.	gene_id "MSTRG.1322"; transcript_id "MSTRG.1322.2";
1	StringTie	exon	70010209	70010246	1000	-	.	gene_id "MSTRG.1322"; transcript_id "MSTRG.1322.2"; exon_number "1";
1	StringTie	exon	70015566	70015742	1000	-	.	gene_id "MSTRG.1322"; transcript_id "MSTRG.1322.2"; exon_number "2";
1	StringTie	exon	70017277	70017356	1000	-	.	gene_id "MSTRG.1322"; transcript_id "MSTRG.1322.2"; exon_number "3";
1	StringTie	exon	70018177	70018352	1000	-	.	gene_id "MSTRG.1322"; transcript_id "MSTRG.1322.2"; exon_number "4";
1	StringTie	exon	70026009	70026077	1000	-	.	gene_id "MSTRG.1322"; transcript_id "MSTRG.1322.2"; exon_number "5";
1	StringTie	exon	70052540	70052764	1000	-	.	gene_id "MSTRG.1322"; transcript_id "MSTRG.1322.2"; exon_number "6";
1	StringTie	exon	70053403	70053519	1000	-	.	gene_id "MSTRG.1322"; transcript_id "MSTRG.1322.2"; exon_number "7";
1	StringTie	transcript	70017285	70053519	1000	-	.	gene_id "MSTRG.1322"; transcript_id "MSTRG.1322.3";
1	StringTie	exon	70017285	70017356	1000	-	.	gene_id "MSTRG.1322"; transcript_id "MSTRG.1322.3"; exon_number "1";
1	StringTie	exon	70018177	70018352	1000	-	.	gene_id "MSTRG.1322"; transcript_id "MSTRG.1322.3"; exon_number "2";
1	StringTie	exon	70026009	70026077	1000	-	.	gene_id "MSTRG.1322"; transcript_id "MSTRG.1322.3"; exon_number "3";
1	StringTie	exon	70052540	70052764	1000	-	.	gene_id "MSTRG.1322"; transcript_id "MSTRG.1322.3"; exon_number "4";
1	StringTie	exon	70053468	70053519	1000	-	.	gene_id "MSTRG.1322"; transcript_id "MSTRG.1322.3"; exon_number "5";
1	StringTie	transcript	70017300	70053519	1000	-	.	gene_id "MSTRG.1322"; transcript_id "MSTRG.1322.4";
1	StringTie	exon	70017300	70017356	1000	-	.	gene_id "MSTRG.1322"; transcript_id "MSTRG.1322.4"; exon_number "1";
1	StringTie	exon	70018177	70018352	1000	-	.	gene_id "MSTRG.1322"; transcript_id "MSTRG.1322.4"; exon_number "2";
1	StringTie	exon	70026009	70026077	1000	-	.	gene_id "MSTRG.1322"; transcript_id "MSTRG.1322.4"; exon_number "3";
1	StringTie	exon	70052540	70053519	1000	-	.	gene_id "MSTRG.1322"; transcript_id "MSTRG.1322.4"; exon_number "4";
1	StringTie	transcript	70052652	70053519	1000	-	.	gene_id "MSTRG.1322"; transcript_id "MSTRG.1322.5";
1	StringTie	exon	70052652	70052764	1000	-	.	gene_id "MSTRG.1322"; transcript_id "MSTRG.1322.5"; exon_number "1";
1	StringTie	exon	70053472	70053519	1000	-	.	gene_id "MSTRG.1322"; transcript_id "MSTRG.1322.5"; exon_number "2";
1	StringTie	transcript	70085607	70086240	1000	-	.	gene_id "MSTRG.1325"; transcript_id "MSTRG.1325.1";
1	StringTie	exon	70085607	70086240	1000	-	.	gene_id "MSTRG.1325"; transcript_id "MSTRG.1325.1"; exon_number "1";
1	StringTie	transcript	70172248	70210259	1000	+	.	gene_id "MSTRG.1330"; transcript_id "MSTRG.1330.1";
1	StringTie	exon	70172248	70172392	1000	+	.	gene_id "MSTRG.1330"; transcript_id "MSTRG.1330.1"; exon_number "1";
1	StringTie	exon	70184968	70185034	1000	+	.	gene_id "MSTRG.1330"; transcript_id "MSTRG.1330.1"; exon_number "2";
1	StringTie	exon	70186873	70187140	1000	+	.	gene_id "MSTRG.1330"; transcript_id "MSTRG.1330.1"; exon_number "3";
1	StringTie	exon	70191722	70191945	1000	+	.	gene_id "MSTRG.1330"; transcript_id "MSTRG.1330.1"; exon_number "4";
1	StringTie	exon	70194129	70194257	1000	+	.	gene_id "MSTRG.1330"; transcript_id "MSTRG.1330.1"; exon_number "5";
1	StringTie	exon	70202451	70202532	1000	+	.	gene_id "MSTRG.1330"; transcript_id "MSTRG.1330.1"; exon_number "6";
1	StringTie	exon	70210098	70210259	1000	+	.	gene_id "MSTRG.1330"; transcript_id "MSTRG.1330.1"; exon_number "7";
1	StringTie	transcript	70172248	70210259	1000	+	.	gene_id "MSTRG.1330"; transcript_id "MSTRG.1330.2";
1	StringTie	exon	70172248	70172392	1000	+	.	gene_id "MSTRG.1330"; transcript_id "MSTRG.1330.2"; exon_number "1";
1	StringTie	exon	70186873	70187140	1000	+	.	gene_id "MSTRG.1330"; transcript_id "MSTRG.1330.2"; exon_number "2";
1	StringTie	exon	70191722	70191945	1000	+	.	gene_id "MSTRG.1330"; transcript_id "MSTRG.1330.2"; exon_number "3";
1	StringTie	exon	70194129	70194257	1000	+	.	gene_id "MSTRG.1330"; transcript_id "MSTRG.1330.2"; exon_number "4";
1	StringTie	exon	70202451	70202532	1000	+	.	gene_id "MSTRG.1330"; transcript_id "MSTRG.1330.2"; exon_number "5";
1	StringTie	exon	70210098	70210259	1000	+	.	gene_id "MSTRG.1330"; transcript_id "MSTRG.1330.2"; exon_number "6";
1	StringTie	transcript	70172256	70210259	1000	+	.	gene_id "MSTRG.1330"; transcript_id "MSTRG.1330.3";
1	StringTie	exon	70172256	70172392	1000	+	.	gene_id "MSTRG.1330"; transcript_id "MSTRG.1330.3"; exon_number "1";
1	StringTie	exon	70184968	70185034	1000	+	.	gene_id "MSTRG.1330"; transcript_id "MSTRG.1330.3"; exon_number "2";
1	StringTie	exon	70186873	70187140	1000	+	.	gene_id "MSTRG.1330"; transcript_id "MSTRG.1330.3"; exon_number "3";
1	StringTie	exon	70191725	70191945	1000	+	.	gene_id "MSTRG.1330"; transcript_id "MSTRG.1330.3"; exon_number "4";
1	StringTie	exon	70194129	70194257	1000	+	.	gene_id "MSTRG.1330"; transcript_id "MSTRG.1330.3"; exon_number "5";
1	StringTie	exon	70202451	70202532	1000	+	.	gene_id "MSTRG.1330"; transcript_id "MSTRG.1330.3"; exon_number "6";
1	StringTie	exon	70210098	70210259	1000	+	.	gene_id "MSTRG.1330"; transcript_id "MSTRG.1330.3"; exon_number "7";
1	StringTie	transcript	70172256	70191945	1000	+	.	gene_id "MSTRG.1330"; transcript_id "MSTRG.1330.4";
1	StringTie	exon	70172256	70172392	1000	+	.	gene_id "MSTRG.1330"; transcript_id "MSTRG.1330.4"; exon_number "1";
1	StringTie	exon	70186873	70187140	1000	+	.	gene_id "MSTRG.1330"; transcript_id "MSTRG.1330.4"; exon_number "2";
1	StringTie	exon	70191725	70191945	1000	+	.	gene_id "MSTRG.1330"; transcript_id "MSTRG.1330.4"; exon_number "3";
1	StringTie	transcript	70172309	70173023	1000	+	.	gene_id "MSTRG.1330"; transcript_id "MSTRG.1330.5";
1	StringTie	exon	70172309	70172392	1000	+	.	gene_id "MSTRG.1330"; transcript_id "MSTRG.1330.5"; exon_number "1";
1	StringTie	exon	70173003	70173023	1000	+	.	gene_id "MSTRG.1330"; transcript_id "MSTRG.1330.5"; exon_number "2";
1	StringTie	transcript	70180383	70225707	1000	+	.	gene_id "MSTRG.1330"; transcript_id "MSTRG.1330.6";
1	StringTie	exon	70180383	70180512	1000	+	.	gene_id "MSTRG.1330"; transcript_id "MSTRG.1330.6"; exon_number "1";
1	StringTie	exon	70184968	70185034	1000	+	.	gene_id "MSTRG.1330"; transcript_id "MSTRG.1330.6"; exon_number "2";
1	StringTie	exon	70186873	70187140	1000	+	.	gene_id "MSTRG.1330"; transcript_id "MSTRG.1330.6"; exon_number "3";
1	StringTie	exon	70191722	70191945	1000	+	.	gene_id "MSTRG.1330"; transcript_id "MSTRG.1330.6"; exon_number "4";
1	StringTie	exon	70194129	70194257	1000	+	.	gene_id "MSTRG.1330"; transcript_id "MSTRG.1330.6"; exon_number "5";
1	StringTie	exon	70202451	70202532	1000	+	.	gene_id "MSTRG.1330"; transcript_id "MSTRG.1330.6"; exon_number "6";
1	StringTie	exon	70210098	70210259	1000	+	.	gene_id "MSTRG.1330"; transcript_id "MSTRG.1330.6"; exon_number "7";
1	StringTie	exon	70212667	70212741	1000	+	.	gene_id "MSTRG.1330"; transcript_id "MSTRG.1330.6"; exon_number "8";
1	StringTie	exon	70220935	70221066	1000	+	.	gene_id "MSTRG.1330"; transcript_id "MSTRG.1330.6"; exon_number "9";
1	StringTie	exon	70222022	70222123	1000	+	.	gene_id "MSTRG.1330"; transcript_id "MSTRG.1330.6"; exon_number "10";
1	StringTie	exon	70225590	70225707	1000	+	.	gene_id "MSTRG.1330"; transcript_id "MSTRG.1330.6"; exon_number "11";
1	StringTie	transcript	70180394	70194257	1000	+	.	gene_id "MSTRG.1330"; transcript_id "MSTRG.1330.7";
1	StringTie	exon	70180394	70180512	1000	+	.	gene_id "MSTRG.1330"; transcript_id "MSTRG.1330.7"; exon_number "1";
1	StringTie	exon	70186873	70187140	1000	+	.	gene_id "MSTRG.1330"; transcript_id "MSTRG.1330.7"; exon_number "2";
1	StringTie	exon	70191722	70191945	1000	+	.	gene_id "MSTRG.1330"; transcript_id "MSTRG.1330.7"; exon_number "3";
1	StringTie	exon	70194129	70194257	1000	+	.	gene_id "MSTRG.1330"; transcript_id "MSTRG.1330.7"; exon_number "4";
1	StringTie	transcript	70180397	70191945	1000	+	.	gene_id "MSTRG.1330"; transcript_id "MSTRG.1330.8";
1	StringTie	exon	70180397	70180512	1000	+	.	gene_id "MSTRG.1330"; transcript_id "MSTRG.1330.8"; exon_number "1";
1	StringTie	exon	70184968	70185034	1000	+	.	gene_id "MSTRG.1330"; transcript_id "MSTRG.1330.8"; exon_number "2";
1	StringTie	exon	70186873	70187140	1000	+	.	gene_id "MSTRG.1330"; transcript_id "MSTRG.1330.8"; exon_number "3";
1	StringTie	exon	70191725	70191945	1000	+	.	gene_id "MSTRG.1330"; transcript_id "MSTRG.1330.8"; exon_number "4";
1	StringTie	transcript	70180397	70191945	1000	+	.	gene_id "MSTRG.1330"; transcript_id "MSTRG.1330.9";
1	StringTie	exon	70180397	70180512	1000	+	.	gene_id "MSTRG.1330"; transcript_id "MSTRG.1330.9"; exon_number "1";
1	StringTie	exon	70184968	70185034	1000	+	.	gene_id "MSTRG.1330"; transcript_id "MSTRG.1330.9"; exon_number "2";
1	StringTie	exon	70186875	70187140	1000	+	.	gene_id "MSTRG.1330"; transcript_id "MSTRG.1330.9"; exon_number "3";
1	StringTie	exon	70191722	70191945	1000	+	.	gene_id "MSTRG.1330"; transcript_id "MSTRG.1330.9"; exon_number "4";
1	StringTie	transcript	70176274	70180166	1000	-	.	gene_id "MSTRG.1331"; transcript_id "MSTRG.1331.1";
1	StringTie	exon	70176274	70176762	1000	-	.	gene_id "MSTRG.1331"; transcript_id "MSTRG.1331.1"; exon_number "1";
1	StringTie	exon	70177970	70178114	1000	-	.	gene_id "MSTRG.1331"; transcript_id "MSTRG.1331.1"; exon_number "2";
1	StringTie	exon	70179050	70179202	1000	-	.	gene_id "MSTRG.1331"; transcript_id "MSTRG.1331.1"; exon_number "3";
1	StringTie	exon	70179424	70179468	1000	-	.	gene_id "MSTRG.1331"; transcript_id "MSTRG.1331.1"; exon_number "4";
1	StringTie	exon	70180060	70180166	1000	-	.	gene_id "MSTRG.1331"; transcript_id "MSTRG.1331.1"; exon_number "5";
1	StringTie	transcript	70176275	70180166	1000	-	.	gene_id "MSTRG.1331"; transcript_id "MSTRG.1331.2";
1	StringTie	exon	70176275	70176762	1000	-	.	gene_id "MSTRG.1331"; transcript_id "MSTRG.1331.2"; exon_number "1";
1	StringTie	exon	70177970	70178114	1000	-	.	gene_id "MSTRG.1331"; transcript_id "MSTRG.1331.2"; exon_number "2";
1	StringTie	exon	70179050	70179202	1000	-	.	gene_id "MSTRG.1331"; transcript_id "MSTRG.1331.2"; exon_number "3";
1	StringTie	exon	70179424	70179468	1000	-	.	gene_id "MSTRG.1331"; transcript_id "MSTRG.1331.2"; exon_number "4";
1	StringTie	exon	70180105	70180166	1000	-	.	gene_id "MSTRG.1331"; transcript_id "MSTRG.1331.2"; exon_number "5";
1	StringTie	transcript	70176275	70180166	1000	-	.	gene_id "MSTRG.1331"; transcript_id "MSTRG.1331.3";
1	StringTie	exon	70176275	70176762	1000	-	.	gene_id "MSTRG.1331"; transcript_id "MSTRG.1331.3"; exon_number "1";
1	StringTie	exon	70177970	70178114	1000	-	.	gene_id "MSTRG.1331"; transcript_id "MSTRG.1331.3"; exon_number "2";
1	StringTie	exon	70179050	70179202	1000	-	.	gene_id "MSTRG.1331"; transcript_id "MSTRG.1331.3"; exon_number "3";
1	StringTie	exon	70179424	70179468	1000	-	.	gene_id "MSTRG.1331"; transcript_id "MSTRG.1331.3"; exon_number "4";
1	StringTie	exon	70179905	70180166	1000	-	.	gene_id "MSTRG.1331"; transcript_id "MSTRG.1331.3"; exon_number "5";
1	StringTie	transcript	70176480	70180166	1000	-	.	gene_id "MSTRG.1331"; transcript_id "MSTRG.1331.4";
1	StringTie	exon	70176480	70176762	1000	-	.	gene_id "MSTRG.1331"; transcript_id "MSTRG.1331.4"; exon_number "1";
1	StringTie	exon	70177970	70178114	1000	-	.	gene_id "MSTRG.1331"; transcript_id "MSTRG.1331.4"; exon_number "2";
1	StringTie	exon	70179050	70179202	1000	-	.	gene_id "MSTRG.1331"; transcript_id "MSTRG.1331.4"; exon_number "3";
1	StringTie	exon	70179424	70179468	1000	-	.	gene_id "MSTRG.1331"; transcript_id "MSTRG.1331.4"; exon_number "4";
1	StringTie	exon	70179905	70179979	1000	-	.	gene_id "MSTRG.1331"; transcript_id "MSTRG.1331.4"; exon_number "5";
1	StringTie	exon	70180060	70180166	1000	-	.	gene_id "MSTRG.1331"; transcript_id "MSTRG.1331.4"; exon_number "6";
1	StringTie	transcript	70176488	70180166	1000	-	.	gene_id "MSTRG.1331"; transcript_id "MSTRG.1331.5";
1	StringTie	exon	70176488	70176762	1000	-	.	gene_id "MSTRG.1331"; transcript_id "MSTRG.1331.5"; exon_number "1";
1	StringTie	exon	70177970	70178114	1000	-	.	gene_id "MSTRG.1331"; transcript_id "MSTRG.1331.5"; exon_number "2";
1	StringTie	exon	70179050	70179202	1000	-	.	gene_id "MSTRG.1331"; transcript_id "MSTRG.1331.5"; exon_number "3";
1	StringTie	exon	70179424	70179468	1000	-	.	gene_id "MSTRG.1331"; transcript_id "MSTRG.1331.5"; exon_number "4";
1	StringTie	exon	70179905	70179979	1000	-	.	gene_id "MSTRG.1331"; transcript_id "MSTRG.1331.5"; exon_number "5";
1	StringTie	exon	70180105	70180166	1000	-	.	gene_id "MSTRG.1331"; transcript_id "MSTRG.1331.5"; exon_number "6";
1	StringTie	transcript	70176493	70180166	1000	-	.	gene_id "MSTRG.1331"; transcript_id "MSTRG.1331.6";
1	StringTie	exon	70176493	70176762	1000	-	.	gene_id "MSTRG.1331"; transcript_id "MSTRG.1331.6"; exon_number "1";
1	StringTie	exon	70177970	70178114	1000	-	.	gene_id "MSTRG.1331"; transcript_id "MSTRG.1331.6"; exon_number "2";
1	StringTie	exon	70179050	70179202	1000	-	.	gene_id "MSTRG.1331"; transcript_id "MSTRG.1331.6"; exon_number "3";
1	StringTie	exon	70179424	70179468	1000	-	.	gene_id "MSTRG.1331"; transcript_id "MSTRG.1331.6"; exon_number "4";
1	StringTie	exon	70180065	70180166	1000	-	.	gene_id "MSTRG.1331"; transcript_id "MSTRG.1331.6"; exon_number "5";
1	StringTie	transcript	70176699	70180166	1000	-	.	gene_id "MSTRG.1331"; transcript_id "MSTRG.1331.7";
1	StringTie	exon	70176699	70176762	1000	-	.	gene_id "MSTRG.1331"; transcript_id "MSTRG.1331.7"; exon_number "1";
1	StringTie	exon	70177970	70178114	1000	-	.	gene_id "MSTRG.1331"; transcript_id "MSTRG.1331.7"; exon_number "2";
1	StringTie	exon	70179050	70179202	1000	-	.	gene_id "MSTRG.1331"; transcript_id "MSTRG.1331.7"; exon_number "3";
1	StringTie	exon	70179424	70179468	1000	-	.	gene_id "MSTRG.1331"; transcript_id "MSTRG.1331.7"; exon_number "4";
1	StringTie	exon	70180026	70180166	1000	-	.	gene_id "MSTRG.1331"; transcript_id "MSTRG.1331.7"; exon_number "5";
1	StringTie	transcript	70180793	70181221	1000	-	.	gene_id "MSTRG.1332"; transcript_id "MSTRG.1332.1";
1	StringTie	exon	70180793	70181053	1000	-	.	gene_id "MSTRG.1332"; transcript_id "MSTRG.1332.1"; exon_number "1";
1	StringTie	exon	70181188	70181221	1000	-	.	gene_id "MSTRG.1332"; transcript_id "MSTRG.1332.1"; exon_number "2";
1	StringTie	transcript	70228754	70229887	1000	-	.	gene_id "MSTRG.1333"; transcript_id "MSTRG.1333.1";
1	StringTie	exon	70228754	70229887	1000	-	.	gene_id "MSTRG.1333"; transcript_id "MSTRG.1333.1"; exon_number "1";
1	StringTie	transcript	70271105	70335638	1000	-	.	gene_id "MSTRG.1340"; transcript_id "MSTRG.1340.1";
1	StringTie	exon	70271105	70271287	1000	-	.	gene_id "MSTRG.1340"; transcript_id "MSTRG.1340.1"; exon_number "1";
1	StringTie	exon	70272789	70272909	1000	-	.	gene_id "MSTRG.1340"; transcript_id "MSTRG.1340.1"; exon_number "2";
1	StringTie	exon	70274122	70274215	1000	-	.	gene_id "MSTRG.1340"; transcript_id "MSTRG.1340.1"; exon_number "3";
1	StringTie	exon	70282480	70282589	1000	-	.	gene_id "MSTRG.1340"; transcript_id "MSTRG.1340.1"; exon_number "4";
1	StringTie	exon	70283809	70283945	1000	-	.	gene_id "MSTRG.1340"; transcript_id "MSTRG.1340.1"; exon_number "5";
1	StringTie	exon	70287250	70287355	1000	-	.	gene_id "MSTRG.1340"; transcript_id "MSTRG.1340.1"; exon_number "6";
1	StringTie	exon	70287810	70287936	1000	-	.	gene_id "MSTRG.1340"; transcript_id "MSTRG.1340.1"; exon_number "7";
1	StringTie	exon	70289522	70289666	1000	-	.	gene_id "MSTRG.1340"; transcript_id "MSTRG.1340.1"; exon_number "8";
1	StringTie	exon	70335219	70335638	1000	-	.	gene_id "MSTRG.1340"; transcript_id "MSTRG.1340.1"; exon_number "9";
1	StringTie	transcript	70271209	70335638	1000	-	.	gene_id "MSTRG.1340"; transcript_id "MSTRG.1340.2";
1	StringTie	exon	70271209	70271287	1000	-	.	gene_id "MSTRG.1340"; transcript_id "MSTRG.1340.2"; exon_number "1";
1	StringTie	exon	70282480	70282589	1000	-	.	gene_id "MSTRG.1340"; transcript_id "MSTRG.1340.2"; exon_number "2";
1	StringTie	exon	70283809	70283945	1000	-	.	gene_id "MSTRG.1340"; transcript_id "MSTRG.1340.2"; exon_number "3";
1	StringTie	exon	70287250	70287355	1000	-	.	gene_id "MSTRG.1340"; transcript_id "MSTRG.1340.2"; exon_number "4";
1	StringTie	exon	70287810	70287936	1000	-	.	gene_id "MSTRG.1340"; transcript_id "MSTRG.1340.2"; exon_number "5";
1	StringTie	exon	70289522	70289666	1000	-	.	gene_id "MSTRG.1340"; transcript_id "MSTRG.1340.2"; exon_number "6";
1	StringTie	exon	70335219	70335638	1000	-	.	gene_id "MSTRG.1340"; transcript_id "MSTRG.1340.2"; exon_number "7";
1	StringTie	transcript	70272789	70335638	1000	-	.	gene_id "MSTRG.1340"; transcript_id "MSTRG.1340.3";
1	StringTie	exon	70272789	70272909	1000	-	.	gene_id "MSTRG.1340"; transcript_id "MSTRG.1340.3"; exon_number "1";
1	StringTie	exon	70274122	70274215	1000	-	.	gene_id "MSTRG.1340"; transcript_id "MSTRG.1340.3"; exon_number "2";
1	StringTie	exon	70282480	70282589	1000	-	.	gene_id "MSTRG.1340"; transcript_id "MSTRG.1340.3"; exon_number "3";
1	StringTie	exon	70283809	70283945	1000	-	.	gene_id "MSTRG.1340"; transcript_id "MSTRG.1340.3"; exon_number "4";
1	StringTie	exon	70287250	70287355	1000	-	.	gene_id "MSTRG.1340"; transcript_id "MSTRG.1340.3"; exon_number "5";
1	StringTie	exon	70287810	70287936	1000	-	.	gene_id "MSTRG.1340"; transcript_id "MSTRG.1340.3"; exon_number "6";
1	StringTie	exon	70289522	70289666	1000	-	.	gene_id "MSTRG.1340"; transcript_id "MSTRG.1340.3"; exon_number "7";
1	StringTie	exon	70335136	70335638	1000	-	.	gene_id "MSTRG.1340"; transcript_id "MSTRG.1340.3"; exon_number "8";
1	StringTie	transcript	70272789	70335638	1000	-	.	gene_id "MSTRG.1340"; transcript_id "MSTRG.1340.4";
1	StringTie	exon	70272789	70272909	1000	-	.	gene_id "MSTRG.1340"; transcript_id "MSTRG.1340.4"; exon_number "1";
1	StringTie	exon	70274122	70274215	1000	-	.	gene_id "MSTRG.1340"; transcript_id "MSTRG.1340.4"; exon_number "2";
1	StringTie	exon	70335219	70335638	1000	-	.	gene_id "MSTRG.1340"; transcript_id "MSTRG.1340.4"; exon_number "3";
1	StringTie	transcript	70282527	70335638	1000	-	.	gene_id "MSTRG.1340"; transcript_id "MSTRG.1340.6";
1	StringTie	exon	70282527	70282589	1000	-	.	gene_id "MSTRG.1340"; transcript_id "MSTRG.1340.6"; exon_number "1";
1	StringTie	exon	70283809	70283945	1000	-	.	gene_id "MSTRG.1340"; transcript_id "MSTRG.1340.6"; exon_number "2";
1	StringTie	exon	70287250	70287355	1000	-	.	gene_id "MSTRG.1340"; transcript_id "MSTRG.1340.6"; exon_number "3";
1	StringTie	exon	70287810	70287936	1000	-	.	gene_id "MSTRG.1340"; transcript_id "MSTRG.1340.6"; exon_number "4";
1	StringTie	exon	70335219	70335638	1000	-	.	gene_id "MSTRG.1340"; transcript_id "MSTRG.1340.6"; exon_number "5";
1	StringTie	transcript	70283667	70335638	1000	-	.	gene_id "MSTRG.1340"; transcript_id "MSTRG.1340.7";
1	StringTie	exon	70283667	70283945	1000	-	.	gene_id "MSTRG.1340"; transcript_id "MSTRG.1340.7"; exon_number "1";
1	StringTie	exon	70287250	70287355	1000	-	.	gene_id "MSTRG.1340"; transcript_id "MSTRG.1340.7"; exon_number "2";
1	StringTie	exon	70287810	70287936	1000	-	.	gene_id "MSTRG.1340"; transcript_id "MSTRG.1340.7"; exon_number "3";
1	StringTie	exon	70289522	70289666	1000	-	.	gene_id "MSTRG.1340"; transcript_id "MSTRG.1340.7"; exon_number "4";
1	StringTie	exon	70325342	70325398	1000	-	.	gene_id "MSTRG.1340"; transcript_id "MSTRG.1340.7"; exon_number "5";
1	StringTie	exon	70335219	70335638	1000	-	.	gene_id "MSTRG.1340"; transcript_id "MSTRG.1340.7"; exon_number "6";
1	StringTie	transcript	70283668	70335638	1000	-	.	gene_id "MSTRG.1340"; transcript_id "MSTRG.1340.8";
1	StringTie	exon	70283668	70283945	1000	-	.	gene_id "MSTRG.1340"; transcript_id "MSTRG.1340.8"; exon_number "1";
1	StringTie	exon	70287810	70287936	1000	-	.	gene_id "MSTRG.1340"; transcript_id "MSTRG.1340.8"; exon_number "2";
1	StringTie	exon	70289522	70289666	1000	-	.	gene_id "MSTRG.1340"; transcript_id "MSTRG.1340.8"; exon_number "3";
1	StringTie	exon	70335219	70335638	1000	-	.	gene_id "MSTRG.1340"; transcript_id "MSTRG.1340.8"; exon_number "4";
1	StringTie	transcript	70329616	70335638	1000	-	.	gene_id "MSTRG.1340"; transcript_id "MSTRG.1340.9";
1	StringTie	exon	70329616	70329757	1000	-	.	gene_id "MSTRG.1340"; transcript_id "MSTRG.1340.9"; exon_number "1";
1	StringTie	exon	70335219	70335638	1000	-	.	gene_id "MSTRG.1340"; transcript_id "MSTRG.1340.9"; exon_number "2";
1	StringTie	transcript	70342162	70372598	1000	-	.	gene_id "MSTRG.1341"; transcript_id "MSTRG.1341.1";
1	StringTie	exon	70342162	70343098	1000	-	.	gene_id "MSTRG.1341"; transcript_id "MSTRG.1341.1"; exon_number "1";
1	StringTie	exon	70344959	70345085	1000	-	.	gene_id "MSTRG.1341"; transcript_id "MSTRG.1341.1"; exon_number "2";
1	StringTie	exon	70349126	70349200	1000	-	.	gene_id "MSTRG.1341"; transcript_id "MSTRG.1341.1"; exon_number "3";
1	StringTie	exon	70351032	70351128	1000	-	.	gene_id "MSTRG.1341"; transcript_id "MSTRG.1341.1"; exon_number "4";
1	StringTie	exon	70354152	70354264	1000	-	.	gene_id "MSTRG.1341"; transcript_id "MSTRG.1341.1"; exon_number "5";
1	StringTie	exon	70360186	70360334	1000	-	.	gene_id "MSTRG.1341"; transcript_id "MSTRG.1341.1"; exon_number "6";
1	StringTie	exon	70367884	70368012	1000	-	.	gene_id "MSTRG.1341"; transcript_id "MSTRG.1341.1"; exon_number "7";
1	StringTie	exon	70372349	70372598	1000	-	.	gene_id "MSTRG.1341"; transcript_id "MSTRG.1341.1"; exon_number "8";
1	StringTie	transcript	70342265	70372598	1000	-	.	gene_id "MSTRG.1341"; transcript_id "MSTRG.1341.2";
1	StringTie	exon	70342265	70343098	1000	-	.	gene_id "MSTRG.1341"; transcript_id "MSTRG.1341.2"; exon_number "1";
1	StringTie	exon	70344959	70345085	1000	-	.	gene_id "MSTRG.1341"; transcript_id "MSTRG.1341.2"; exon_number "2";
1	StringTie	exon	70349126	70349200	1000	-	.	gene_id "MSTRG.1341"; transcript_id "MSTRG.1341.2"; exon_number "3";
1	StringTie	exon	70350571	70350632	1000	-	.	gene_id "MSTRG.1341"; transcript_id "MSTRG.1341.2"; exon_number "4";
1	StringTie	exon	70351032	70351128	1000	-	.	gene_id "MSTRG.1341"; transcript_id "MSTRG.1341.2"; exon_number "5";
1	StringTie	exon	70354152	70354264	1000	-	.	gene_id "MSTRG.1341"; transcript_id "MSTRG.1341.2"; exon_number "6";
1	StringTie	exon	70360186	70360334	1000	-	.	gene_id "MSTRG.1341"; transcript_id "MSTRG.1341.2"; exon_number "7";
1	StringTie	exon	70367884	70368012	1000	-	.	gene_id "MSTRG.1341"; transcript_id "MSTRG.1341.2"; exon_number "8";
1	StringTie	exon	70372349	70372598	1000	-	.	gene_id "MSTRG.1341"; transcript_id "MSTRG.1341.2"; exon_number "9";
1	StringTie	transcript	70342814	70372598	1000	-	.	gene_id "MSTRG.1341"; transcript_id "MSTRG.1341.3";
1	StringTie	exon	70342814	70343098	1000	-	.	gene_id "MSTRG.1341"; transcript_id "MSTRG.1341.3"; exon_number "1";
1	StringTie	exon	70344959	70345085	1000	-	.	gene_id "MSTRG.1341"; transcript_id "MSTRG.1341.3"; exon_number "2";
1	StringTie	exon	70349126	70349200	1000	-	.	gene_id "MSTRG.1341"; transcript_id "MSTRG.1341.3"; exon_number "3";
1	StringTie	exon	70351032	70351128	1000	-	.	gene_id "MSTRG.1341"; transcript_id "MSTRG.1341.3"; exon_number "4";
1	StringTie	exon	70354152	70354264	1000	-	.	gene_id "MSTRG.1341"; transcript_id "MSTRG.1341.3"; exon_number "5";
1	StringTie	exon	70360186	70360334	1000	-	.	gene_id "MSTRG.1341"; transcript_id "MSTRG.1341.3"; exon_number "6";
1	StringTie	exon	70367884	70368012	1000	-	.	gene_id "MSTRG.1341"; transcript_id "MSTRG.1341.3"; exon_number "7";
1	StringTie	exon	70372029	70372598	1000	-	.	gene_id "MSTRG.1341"; transcript_id "MSTRG.1341.3"; exon_number "8";
1	StringTie	transcript	70344960	70372598	1000	-	.	gene_id "MSTRG.1341"; transcript_id "MSTRG.1341.4";
1	StringTie	exon	70344960	70345085	1000	-	.	gene_id "MSTRG.1341"; transcript_id "MSTRG.1341.4"; exon_number "1";
1	StringTie	exon	70349126	70349200	1000	-	.	gene_id "MSTRG.1341"; transcript_id "MSTRG.1341.4"; exon_number "2";
1	StringTie	exon	70350571	70350626	1000	-	.	gene_id "MSTRG.1341"; transcript_id "MSTRG.1341.4"; exon_number "3";
1	StringTie	exon	70351032	70351128	1000	-	.	gene_id "MSTRG.1341"; transcript_id "MSTRG.1341.4"; exon_number "4";
1	StringTie	exon	70354152	70354264	1000	-	.	gene_id "MSTRG.1341"; transcript_id "MSTRG.1341.4"; exon_number "5";
1	StringTie	exon	70360186	70360334	1000	-	.	gene_id "MSTRG.1341"; transcript_id "MSTRG.1341.4"; exon_number "6";
1	StringTie	exon	70367884	70368012	1000	-	.	gene_id "MSTRG.1341"; transcript_id "MSTRG.1341.4"; exon_number "7";
1	StringTie	exon	70372349	70372598	1000	-	.	gene_id "MSTRG.1341"; transcript_id "MSTRG.1341.4"; exon_number "8";
1	StringTie	transcript	70350859	70372598	1000	-	.	gene_id "MSTRG.1341"; transcript_id "MSTRG.1341.5";
1	StringTie	exon	70350859	70351128	1000	-	.	gene_id "MSTRG.1341"; transcript_id "MSTRG.1341.5"; exon_number "1";
1	StringTie	exon	70360186	70360334	1000	-	.	gene_id "MSTRG.1341"; transcript_id "MSTRG.1341.5"; exon_number "2";
1	StringTie	exon	70367884	70368012	1000	-	.	gene_id "MSTRG.1341"; transcript_id "MSTRG.1341.5"; exon_number "3";
1	StringTie	exon	70372349	70372598	1000	-	.	gene_id "MSTRG.1341"; transcript_id "MSTRG.1341.5"; exon_number "4";
1	StringTie	transcript	70351073	70372598	1000	-	.	gene_id "MSTRG.1341"; transcript_id "MSTRG.1341.6";
1	StringTie	exon	70351073	70351128	1000	-	.	gene_id "MSTRG.1341"; transcript_id "MSTRG.1341.6"; exon_number "1";
1	StringTie	exon	70354152	70354264	1000	-	.	gene_id "MSTRG.1341"; transcript_id "MSTRG.1341.6"; exon_number "2";
1	StringTie	exon	70360186	70360334	1000	-	.	gene_id "MSTRG.1341"; transcript_id "MSTRG.1341.6"; exon_number "3";
1	StringTie	exon	70372349	70372598	1000	-	.	gene_id "MSTRG.1341"; transcript_id "MSTRG.1341.6"; exon_number "4";
1	StringTie	transcript	70354152	70372598	1000	-	.	gene_id "MSTRG.1341"; transcript_id "MSTRG.1341.7";
1	StringTie	exon	70354152	70354264	1000	-	.	gene_id "MSTRG.1341"; transcript_id "MSTRG.1341.7"; exon_number "1";
1	StringTie	exon	70367884	70368012	1000	-	.	gene_id "MSTRG.1341"; transcript_id "MSTRG.1341.7"; exon_number "2";
1	StringTie	exon	70372349	70372598	1000	-	.	gene_id "MSTRG.1341"; transcript_id "MSTRG.1341.7"; exon_number "3";
1	StringTie	transcript	70360011	70372598	1000	-	.	gene_id "MSTRG.1341"; transcript_id "MSTRG.1341.8";
1	StringTie	exon	70360011	70360334	1000	-	.	gene_id "MSTRG.1341"; transcript_id "MSTRG.1341.8"; exon_number "1";
1	StringTie	exon	70367884	70368012	1000	-	.	gene_id "MSTRG.1341"; transcript_id "MSTRG.1341.8"; exon_number "2";
1	StringTie	exon	70372311	70372598	1000	-	.	gene_id "MSTRG.1341"; transcript_id "MSTRG.1341.8"; exon_number "3";
1	StringTie	transcript	70366264	70372598	1000	-	.	gene_id "MSTRG.1341"; transcript_id "MSTRG.1341.9";
1	StringTie	exon	70366264	70366307	1000	-	.	gene_id "MSTRG.1341"; transcript_id "MSTRG.1341.9"; exon_number "1";
1	StringTie	exon	70367884	70368012	1000	-	.	gene_id "MSTRG.1341"; transcript_id "MSTRG.1341.9"; exon_number "2";
1	StringTie	exon	70372349	70372598	1000	-	.	gene_id "MSTRG.1341"; transcript_id "MSTRG.1341.9"; exon_number "3";
1	StringTie	transcript	70372703	70410893	1000	+	.	gene_id "MSTRG.1342"; transcript_id "MSTRG.1342.1";
1	StringTie	exon	70372703	70373182	1000	+	.	gene_id "MSTRG.1342"; transcript_id "MSTRG.1342.1"; exon_number "1";
1	StringTie	exon	70398597	70398750	1000	+	.	gene_id "MSTRG.1342"; transcript_id "MSTRG.1342.1"; exon_number "2";
1	StringTie	exon	70405029	70405112	1000	+	.	gene_id "MSTRG.1342"; transcript_id "MSTRG.1342.1"; exon_number "3";
1	StringTie	exon	70407627	70407786	1000	+	.	gene_id "MSTRG.1342"; transcript_id "MSTRG.1342.1"; exon_number "4";
1	StringTie	exon	70410582	70410893	1000	+	.	gene_id "MSTRG.1342"; transcript_id "MSTRG.1342.1"; exon_number "5";
1	StringTie	transcript	70384550	70410893	1000	+	.	gene_id "MSTRG.1342"; transcript_id "MSTRG.1342.2";
1	StringTie	exon	70384550	70384828	1000	+	.	gene_id "MSTRG.1342"; transcript_id "MSTRG.1342.2"; exon_number "1";
1	StringTie	exon	70398597	70398750	1000	+	.	gene_id "MSTRG.1342"; transcript_id "MSTRG.1342.2"; exon_number "2";
1	StringTie	exon	70405029	70405112	1000	+	.	gene_id "MSTRG.1342"; transcript_id "MSTRG.1342.2"; exon_number "3";
1	StringTie	exon	70407627	70407786	1000	+	.	gene_id "MSTRG.1342"; transcript_id "MSTRG.1342.2"; exon_number "4";
1	StringTie	exon	70408646	70408752	1000	+	.	gene_id "MSTRG.1342"; transcript_id "MSTRG.1342.2"; exon_number "5";
1	StringTie	exon	70409795	70409948	1000	+	.	gene_id "MSTRG.1342"; transcript_id "MSTRG.1342.2"; exon_number "6";
1	StringTie	exon	70410582	70410893	1000	+	.	gene_id "MSTRG.1342"; transcript_id "MSTRG.1342.2"; exon_number "7";
1	StringTie	transcript	70384553	70410893	1000	+	.	gene_id "MSTRG.1342"; transcript_id "MSTRG.1342.3";
1	StringTie	exon	70384553	70384828	1000	+	.	gene_id "MSTRG.1342"; transcript_id "MSTRG.1342.3"; exon_number "1";
1	StringTie	exon	70398597	70398750	1000	+	.	gene_id "MSTRG.1342"; transcript_id "MSTRG.1342.3"; exon_number "2";
1	StringTie	exon	70405029	70405112	1000	+	.	gene_id "MSTRG.1342"; transcript_id "MSTRG.1342.3"; exon_number "3";
1	StringTie	exon	70407627	70407786	1000	+	.	gene_id "MSTRG.1342"; transcript_id "MSTRG.1342.3"; exon_number "4";
1	StringTie	exon	70408646	70408752	1000	+	.	gene_id "MSTRG.1342"; transcript_id "MSTRG.1342.3"; exon_number "5";
1	StringTie	exon	70409795	70409888	1000	+	.	gene_id "MSTRG.1342"; transcript_id "MSTRG.1342.3"; exon_number "6";
1	StringTie	exon	70410582	70410893	1000	+	.	gene_id "MSTRG.1342"; transcript_id "MSTRG.1342.3"; exon_number "7";
1	StringTie	transcript	70384553	70409948	1000	+	.	gene_id "MSTRG.1342"; transcript_id "MSTRG.1342.4";
1	StringTie	exon	70384553	70384828	1000	+	.	gene_id "MSTRG.1342"; transcript_id "MSTRG.1342.4"; exon_number "1";
1	StringTie	exon	70405029	70405112	1000	+	.	gene_id "MSTRG.1342"; transcript_id "MSTRG.1342.4"; exon_number "2";
1	StringTie	exon	70407627	70407786	1000	+	.	gene_id "MSTRG.1342"; transcript_id "MSTRG.1342.4"; exon_number "3";
1	StringTie	exon	70408646	70408752	1000	+	.	gene_id "MSTRG.1342"; transcript_id "MSTRG.1342.4"; exon_number "4";
1	StringTie	exon	70409795	70409948	1000	+	.	gene_id "MSTRG.1342"; transcript_id "MSTRG.1342.4"; exon_number "5";
1	StringTie	transcript	70384570	70410893	1000	+	.	gene_id "MSTRG.1342"; transcript_id "MSTRG.1342.5";
1	StringTie	exon	70384570	70384828	1000	+	.	gene_id "MSTRG.1342"; transcript_id "MSTRG.1342.5"; exon_number "1";
1	StringTie	exon	70398597	70398750	1000	+	.	gene_id "MSTRG.1342"; transcript_id "MSTRG.1342.5"; exon_number "2";
1	StringTie	exon	70405029	70405112	1000	+	.	gene_id "MSTRG.1342"; transcript_id "MSTRG.1342.5"; exon_number "3";
1	StringTie	exon	70410582	70410893	1000	+	.	gene_id "MSTRG.1342"; transcript_id "MSTRG.1342.5"; exon_number "4";
1	StringTie	transcript	70418748	70428075	1000	+	.	gene_id "MSTRG.1347"; transcript_id "MSTRG.1347.1";
1	StringTie	exon	70418748	70418844	1000	+	.	gene_id "MSTRG.1347"; transcript_id "MSTRG.1347.1"; exon_number "1";
1	StringTie	exon	70425998	70426058	1000	+	.	gene_id "MSTRG.1347"; transcript_id "MSTRG.1347.1"; exon_number "2";
1	StringTie	exon	70426923	70427055	1000	+	.	gene_id "MSTRG.1347"; transcript_id "MSTRG.1347.1"; exon_number "3";
1	StringTie	exon	70427938	70428075	1000	+	.	gene_id "MSTRG.1347"; transcript_id "MSTRG.1347.1"; exon_number "4";
1	StringTie	transcript	70425487	70426058	1000	+	.	gene_id "MSTRG.1347"; transcript_id "MSTRG.1347.2";
1	StringTie	exon	70425487	70425539	1000	+	.	gene_id "MSTRG.1347"; transcript_id "MSTRG.1347.2"; exon_number "1";
1	StringTie	exon	70425998	70426058	1000	+	.	gene_id "MSTRG.1347"; transcript_id "MSTRG.1347.2"; exon_number "2";
1	StringTie	transcript	70434968	70435402	1000	+	.	gene_id "MSTRG.1349"; transcript_id "MSTRG.1349.1";
1	StringTie	exon	70434968	70435402	1000	+	.	gene_id "MSTRG.1349"; transcript_id "MSTRG.1349.1"; exon_number "1";
1	StringTie	transcript	70460147	70463658	1000	+	.	gene_id "MSTRG.1350"; transcript_id "MSTRG.1350.1";
1	StringTie	exon	70460147	70460413	1000	+	.	gene_id "MSTRG.1350"; transcript_id "MSTRG.1350.1"; exon_number "1";
1	StringTie	exon	70463238	70463658	1000	+	.	gene_id "MSTRG.1350"; transcript_id "MSTRG.1350.1"; exon_number "2";
1	StringTie	transcript	70460147	70468064	1000	+	.	gene_id "MSTRG.1350"; transcript_id "MSTRG.1350.2";
1	StringTie	exon	70460147	70460413	1000	+	.	gene_id "MSTRG.1350"; transcript_id "MSTRG.1350.2"; exon_number "1";
1	StringTie	exon	70466477	70468064	1000	+	.	gene_id "MSTRG.1350"; transcript_id "MSTRG.1350.2"; exon_number "2";
1	StringTie	transcript	70460156	70463658	1000	+	.	gene_id "MSTRG.1350"; transcript_id "MSTRG.1350.3";
1	StringTie	exon	70460156	70460413	1000	+	.	gene_id "MSTRG.1350"; transcript_id "MSTRG.1350.3"; exon_number "1";
1	StringTie	exon	70463213	70463658	1000	+	.	gene_id "MSTRG.1350"; transcript_id "MSTRG.1350.3"; exon_number "2";
1	StringTie	transcript	70460250	70470696	1000	+	.	gene_id "MSTRG.1350"; transcript_id "MSTRG.1350.4";
1	StringTie	exon	70460250	70460413	1000	+	.	gene_id "MSTRG.1350"; transcript_id "MSTRG.1350.4"; exon_number "1";
1	StringTie	exon	70470670	70470696	1000	+	.	gene_id "MSTRG.1350"; transcript_id "MSTRG.1350.4"; exon_number "2";
1	StringTie	transcript	70462220	70463658	1000	+	.	gene_id "MSTRG.1350"; transcript_id "MSTRG.1350.5";
1	StringTie	exon	70462220	70462330	1000	+	.	gene_id "MSTRG.1350"; transcript_id "MSTRG.1350.5"; exon_number "1";
1	StringTie	exon	70463238	70463658	1000	+	.	gene_id "MSTRG.1350"; transcript_id "MSTRG.1350.5"; exon_number "2";
1	StringTie	transcript	70462220	70467364	1000	+	.	gene_id "MSTRG.1350"; transcript_id "MSTRG.1350.6";
1	StringTie	exon	70462220	70462330	1000	+	.	gene_id "MSTRG.1350"; transcript_id "MSTRG.1350.6"; exon_number "1";
1	StringTie	exon	70466477	70467364	1000	+	.	gene_id "MSTRG.1350"; transcript_id "MSTRG.1350.6"; exon_number "2";
1	StringTie	transcript	70467365	70467905	1000	+	.	gene_id "MSTRG.1350"; transcript_id "MSTRG.1350.7";
1	StringTie	exon	70467365	70467686	1000	+	.	gene_id "MSTRG.1350"; transcript_id "MSTRG.1350.7"; exon_number "1";
1	StringTie	exon	70467813	70467905	1000	+	.	gene_id "MSTRG.1350"; transcript_id "MSTRG.1350.7"; exon_number "2";
1	StringTie	transcript	70499010	70500212	1000	-	.	gene_id "MSTRG.1355"; transcript_id "MSTRG.1355.1";
1	StringTie	exon	70499010	70499264	1000	-	.	gene_id "MSTRG.1355"; transcript_id "MSTRG.1355.1"; exon_number "1";
1	StringTie	exon	70500030	70500212	1000	-	.	gene_id "MSTRG.1355"; transcript_id "MSTRG.1355.1"; exon_number "2";
1	StringTie	transcript	70510597	70523172	1000	+	.	gene_id "MSTRG.1356"; transcript_id "MSTRG.1356.1";
1	StringTie	exon	70510597	70510701	1000	+	.	gene_id "MSTRG.1356"; transcript_id "MSTRG.1356.1"; exon_number "1";
1	StringTie	exon	70523114	70523172	1000	+	.	gene_id "MSTRG.1356"; transcript_id "MSTRG.1356.1"; exon_number "2";
1	StringTie	transcript	70510620	70519198	1000	+	.	gene_id "MSTRG.1356"; transcript_id "MSTRG.1356.2";
1	StringTie	exon	70510620	70510701	1000	+	.	gene_id "MSTRG.1356"; transcript_id "MSTRG.1356.2"; exon_number "1";
1	StringTie	exon	70519141	70519198	1000	+	.	gene_id "MSTRG.1356"; transcript_id "MSTRG.1356.2"; exon_number "2";
1	StringTie	transcript	70514849	70534688	1000	-	.	gene_id "MSTRG.1357"; transcript_id "MSTRG.1357.1";
1	StringTie	exon	70514849	70515479	1000	-	.	gene_id "MSTRG.1357"; transcript_id "MSTRG.1357.1"; exon_number "1";
1	StringTie	exon	70534461	70534688	1000	-	.	gene_id "MSTRG.1357"; transcript_id "MSTRG.1357.1"; exon_number "2";
1	StringTie	transcript	70603737	70610154	1000	-	.	gene_id "MSTRG.1359"; transcript_id "MSTRG.1359.1";
1	StringTie	exon	70603737	70603771	1000	-	.	gene_id "MSTRG.1359"; transcript_id "MSTRG.1359.1"; exon_number "1";
1	StringTie	exon	70604410	70604529	1000	-	.	gene_id "MSTRG.1359"; transcript_id "MSTRG.1359.1"; exon_number "2";
1	StringTie	exon	70605083	70605174	1000	-	.	gene_id "MSTRG.1359"; transcript_id "MSTRG.1359.1"; exon_number "3";
1	StringTie	exon	70606397	70606591	1000	-	.	gene_id "MSTRG.1359"; transcript_id "MSTRG.1359.1"; exon_number "4";
1	StringTie	exon	70610050	70610154	1000	-	.	gene_id "MSTRG.1359"; transcript_id "MSTRG.1359.1"; exon_number "5";
1	StringTie	transcript	70606506	70610154	1000	-	.	gene_id "MSTRG.1359"; transcript_id "MSTRG.1359.2";
1	StringTie	exon	70606506	70606591	1000	-	.	gene_id "MSTRG.1359"; transcript_id "MSTRG.1359.2"; exon_number "1";
1	StringTie	exon	70610057	70610154	1000	-	.	gene_id "MSTRG.1359"; transcript_id "MSTRG.1359.2"; exon_number "2";
1	StringTie	transcript	70614643	70623001	1000	-	.	gene_id "MSTRG.1362"; transcript_id "MSTRG.1362.1";
1	StringTie	exon	70614643	70614795	1000	-	.	gene_id "MSTRG.1362"; transcript_id "MSTRG.1362.1"; exon_number "1";
1	StringTie	exon	70615713	70615934	1000	-	.	gene_id "MSTRG.1362"; transcript_id "MSTRG.1362.1"; exon_number "2";
1	StringTie	exon	70617966	70618036	1000	-	.	gene_id "MSTRG.1362"; transcript_id "MSTRG.1362.1"; exon_number "3";
1	StringTie	exon	70619033	70619213	1000	-	.	gene_id "MSTRG.1362"; transcript_id "MSTRG.1362.1"; exon_number "4";
1	StringTie	exon	70622577	70623001	1000	-	.	gene_id "MSTRG.1362"; transcript_id "MSTRG.1362.1"; exon_number "5";
1	StringTie	transcript	70614643	70625928	1000	-	.	gene_id "MSTRG.1362"; transcript_id "MSTRG.1362.2";
1	StringTie	exon	70614643	70614795	1000	-	.	gene_id "MSTRG.1362"; transcript_id "MSTRG.1362.2"; exon_number "1";
1	StringTie	exon	70615713	70615934	1000	-	.	gene_id "MSTRG.1362"; transcript_id "MSTRG.1362.2"; exon_number "2";
1	StringTie	exon	70617966	70618036	1000	-	.	gene_id "MSTRG.1362"; transcript_id "MSTRG.1362.2"; exon_number "3";
1	StringTie	exon	70619033	70619213	1000	-	.	gene_id "MSTRG.1362"; transcript_id "MSTRG.1362.2"; exon_number "4";
1	StringTie	exon	70625875	70625928	1000	-	.	gene_id "MSTRG.1362"; transcript_id "MSTRG.1362.2"; exon_number "5";
1	StringTie	transcript	70614643	70623001	1000	-	.	gene_id "MSTRG.1362"; transcript_id "MSTRG.1362.3";
1	StringTie	exon	70614643	70614795	1000	-	.	gene_id "MSTRG.1362"; transcript_id "MSTRG.1362.3"; exon_number "1";
1	StringTie	exon	70615713	70615934	1000	-	.	gene_id "MSTRG.1362"; transcript_id "MSTRG.1362.3"; exon_number "2";
1	StringTie	exon	70617966	70618036	1000	-	.	gene_id "MSTRG.1362"; transcript_id "MSTRG.1362.3"; exon_number "3";
1	StringTie	exon	70619033	70619211	1000	-	.	gene_id "MSTRG.1362"; transcript_id "MSTRG.1362.3"; exon_number "4";
1	StringTie	exon	70622577	70623001	1000	-	.	gene_id "MSTRG.1362"; transcript_id "MSTRG.1362.3"; exon_number "5";
1	StringTie	transcript	70617982	70625928	1000	-	.	gene_id "MSTRG.1362"; transcript_id "MSTRG.1362.4";
1	StringTie	exon	70617982	70618036	1000	-	.	gene_id "MSTRG.1362"; transcript_id "MSTRG.1362.4"; exon_number "1";
1	StringTie	exon	70619033	70619213	1000	-	.	gene_id "MSTRG.1362"; transcript_id "MSTRG.1362.4"; exon_number "2";
1	StringTie	exon	70625853	70625928	1000	-	.	gene_id "MSTRG.1362"; transcript_id "MSTRG.1362.4"; exon_number "3";
1	StringTie	transcript	70619033	70625928	1000	-	.	gene_id "MSTRG.1362"; transcript_id "MSTRG.1362.5";
1	StringTie	exon	70619033	70619211	1000	-	.	gene_id "MSTRG.1362"; transcript_id "MSTRG.1362.5"; exon_number "1";
1	StringTie	exon	70625875	70625928	1000	-	.	gene_id "MSTRG.1362"; transcript_id "MSTRG.1362.5"; exon_number "2";
1	StringTie	transcript	70627829	70628222	1000	-	.	gene_id "MSTRG.1363"; transcript_id "MSTRG.1363.1";
1	StringTie	exon	70627829	70628222	1000	-	.	gene_id "MSTRG.1363"; transcript_id "MSTRG.1363.1"; exon_number "1";
1	StringTie	transcript	70639802	70640299	1000	+	.	gene_id "MSTRG.1364"; transcript_id "MSTRG.1364.1";
1	StringTie	exon	70639802	70640299	1000	+	.	gene_id "MSTRG.1364"; transcript_id "MSTRG.1364.1"; exon_number "1";
1	StringTie	transcript	70650261	70651484	1000	-	.	gene_id "MSTRG.1365"; transcript_id "MSTRG.1365.1";
1	StringTie	exon	70650261	70651484	1000	-	.	gene_id "MSTRG.1365"; transcript_id "MSTRG.1365.1"; exon_number "1";
1	StringTie	transcript	70661586	70802158	1000	-	.	gene_id "MSTRG.1370"; transcript_id "MSTRG.1370.2";
1	StringTie	exon	70661586	70661686	1000	-	.	gene_id "MSTRG.1370"; transcript_id "MSTRG.1370.2"; exon_number "1";
1	StringTie	exon	70663336	70663475	1000	-	.	gene_id "MSTRG.1370"; transcript_id "MSTRG.1370.2"; exon_number "2";
1	StringTie	exon	70663845	70663943	1000	-	.	gene_id "MSTRG.1370"; transcript_id "MSTRG.1370.2"; exon_number "3";
1	StringTie	exon	70667319	70667432	1000	-	.	gene_id "MSTRG.1370"; transcript_id "MSTRG.1370.2"; exon_number "4";
1	StringTie	exon	70669907	70670015	1000	-	.	gene_id "MSTRG.1370"; transcript_id "MSTRG.1370.2"; exon_number "5";
1	StringTie	exon	70670397	70670546	1000	-	.	gene_id "MSTRG.1370"; transcript_id "MSTRG.1370.2"; exon_number "6";
1	StringTie	exon	70671835	70672042	1000	-	.	gene_id "MSTRG.1370"; transcript_id "MSTRG.1370.2"; exon_number "7";
1	StringTie	exon	70672535	70672745	1000	-	.	gene_id "MSTRG.1370"; transcript_id "MSTRG.1370.2"; exon_number "8";
1	StringTie	exon	70673284	70673342	1000	-	.	gene_id "MSTRG.1370"; transcript_id "MSTRG.1370.2"; exon_number "9";
1	StringTie	exon	70799369	70799474	1000	-	.	gene_id "MSTRG.1370"; transcript_id "MSTRG.1370.2"; exon_number "10";
1	StringTie	exon	70799838	70800010	1000	-	.	gene_id "MSTRG.1370"; transcript_id "MSTRG.1370.2"; exon_number "11";
1	StringTie	exon	70800806	70800945	1000	-	.	gene_id "MSTRG.1370"; transcript_id "MSTRG.1370.2"; exon_number "12";
1	StringTie	exon	70801492	70801613	1000	-	.	gene_id "MSTRG.1370"; transcript_id "MSTRG.1370.2"; exon_number "13";
1	StringTie	exon	70801928	70802158	1000	-	.	gene_id "MSTRG.1370"; transcript_id "MSTRG.1370.2"; exon_number "14";
1	StringTie	transcript	70669963	70799549	1000	-	.	gene_id "MSTRG.1370"; transcript_id "MSTRG.1370.5";
1	StringTie	exon	70669963	70670015	1000	-	.	gene_id "MSTRG.1370"; transcript_id "MSTRG.1370.5"; exon_number "1";
1	StringTie	exon	70670397	70670546	1000	-	.	gene_id "MSTRG.1370"; transcript_id "MSTRG.1370.5"; exon_number "2";
1	StringTie	exon	70799369	70799549	1000	-	.	gene_id "MSTRG.1370"; transcript_id "MSTRG.1370.5"; exon_number "3";
1	StringTie	transcript	70691468	70799549	1000	-	.	gene_id "MSTRG.1370"; transcript_id "MSTRG.1370.8";
1	StringTie	exon	70691468	70691688	1000	-	.	gene_id "MSTRG.1370"; transcript_id "MSTRG.1370.8"; exon_number "1";
1	StringTie	exon	70694877	70695272	1000	-	.	gene_id "MSTRG.1370"; transcript_id "MSTRG.1370.8"; exon_number "2";
1	StringTie	exon	70799369	70799549	1000	-	.	gene_id "MSTRG.1370"; transcript_id "MSTRG.1370.8"; exon_number "3";
1	StringTie	transcript	70710380	70799549	1000	-	.	gene_id "MSTRG.1370"; transcript_id "MSTRG.1370.10";
1	StringTie	exon	70710380	70710590	1000	-	.	gene_id "MSTRG.1370"; transcript_id "MSTRG.1370.10"; exon_number "1";
1	StringTie	exon	70799369	70799549	1000	-	.	gene_id "MSTRG.1370"; transcript_id "MSTRG.1370.10"; exon_number "2";
1	StringTie	transcript	70724172	70799549	1000	-	.	gene_id "MSTRG.1370"; transcript_id "MSTRG.1370.11";
1	StringTie	exon	70724172	70724714	1000	-	.	gene_id "MSTRG.1370"; transcript_id "MSTRG.1370.11"; exon_number "1";
1	StringTie	exon	70799369	70799549	1000	-	.	gene_id "MSTRG.1370"; transcript_id "MSTRG.1370.11"; exon_number "2";
1	StringTie	transcript	70732970	70799549	1000	-	.	gene_id "MSTRG.1370"; transcript_id "MSTRG.1370.12";
1	StringTie	exon	70732970	70733389	1000	-	.	gene_id "MSTRG.1370"; transcript_id "MSTRG.1370.12"; exon_number "1";
1	StringTie	exon	70799369	70799549	1000	-	.	gene_id "MSTRG.1370"; transcript_id "MSTRG.1370.12"; exon_number "2";
1	StringTie	transcript	70733014	70799549	1000	-	.	gene_id "MSTRG.1370"; transcript_id "MSTRG.1370.13";
1	StringTie	exon	70733014	70733389	1000	-	.	gene_id "MSTRG.1370"; transcript_id "MSTRG.1370.13"; exon_number "1";
1	StringTie	exon	70749799	70749952	1000	-	.	gene_id "MSTRG.1370"; transcript_id "MSTRG.1370.13"; exon_number "2";
1	StringTie	exon	70799369	70799549	1000	-	.	gene_id "MSTRG.1370"; transcript_id "MSTRG.1370.13"; exon_number "3";
1	StringTie	transcript	70749848	70799549	1000	-	.	gene_id "MSTRG.1370"; transcript_id "MSTRG.1370.14";
1	StringTie	exon	70749848	70749952	1000	-	.	gene_id "MSTRG.1370"; transcript_id "MSTRG.1370.14"; exon_number "1";
1	StringTie	exon	70763499	70763607	1000	-	.	gene_id "MSTRG.1370"; transcript_id "MSTRG.1370.14"; exon_number "2";
1	StringTie	exon	70799369	70799549	1000	-	.	gene_id "MSTRG.1370"; transcript_id "MSTRG.1370.14"; exon_number "3";
1	StringTie	transcript	70749872	70799549	1000	-	.	gene_id "MSTRG.1370"; transcript_id "MSTRG.1370.15";
1	StringTie	exon	70749872	70749952	1000	-	.	gene_id "MSTRG.1370"; transcript_id "MSTRG.1370.15"; exon_number "1";
1	StringTie	exon	70750752	70750933	1000	-	.	gene_id "MSTRG.1370"; transcript_id "MSTRG.1370.15"; exon_number "2";
1	StringTie	exon	70799369	70799549	1000	-	.	gene_id "MSTRG.1370"; transcript_id "MSTRG.1370.15"; exon_number "3";
1	StringTie	transcript	70763552	70799549	1000	-	.	gene_id "MSTRG.1370"; transcript_id "MSTRG.1370.16";
1	StringTie	exon	70763552	70763607	1000	-	.	gene_id "MSTRG.1370"; transcript_id "MSTRG.1370.16"; exon_number "1";
1	StringTie	exon	70765548	70765714	1000	-	.	gene_id "MSTRG.1370"; transcript_id "MSTRG.1370.16"; exon_number "2";
1	StringTie	exon	70799369	70799549	1000	-	.	gene_id "MSTRG.1370"; transcript_id "MSTRG.1370.16"; exon_number "3";
1	StringTie	transcript	70763558	70799549	1000	-	.	gene_id "MSTRG.1370"; transcript_id "MSTRG.1370.17";
1	StringTie	exon	70763558	70763607	1000	-	.	gene_id "MSTRG.1370"; transcript_id "MSTRG.1370.17"; exon_number "1";
1	StringTie	exon	70765652	70765714	1000	-	.	gene_id "MSTRG.1370"; transcript_id "MSTRG.1370.17"; exon_number "2";
1	StringTie	exon	70777122	70777189	1000	-	.	gene_id "MSTRG.1370"; transcript_id "MSTRG.1370.17"; exon_number "3";
1	StringTie	exon	70799369	70799549	1000	-	.	gene_id "MSTRG.1370"; transcript_id "MSTRG.1370.17"; exon_number "4";
1	StringTie	transcript	70777419	70799549	1000	-	.	gene_id "MSTRG.1370"; transcript_id "MSTRG.1370.18";
1	StringTie	exon	70777419	70777497	1000	-	.	gene_id "MSTRG.1370"; transcript_id "MSTRG.1370.18"; exon_number "1";
1	StringTie	exon	70799369	70799549	1000	-	.	gene_id "MSTRG.1370"; transcript_id "MSTRG.1370.18"; exon_number "2";
1	StringTie	transcript	70782566	70799549	1000	-	.	gene_id "MSTRG.1370"; transcript_id "MSTRG.1370.19";
1	StringTie	exon	70782566	70782643	1000	-	.	gene_id "MSTRG.1370"; transcript_id "MSTRG.1370.19"; exon_number "1";
1	StringTie	exon	70790180	70790384	1000	-	.	gene_id "MSTRG.1370"; transcript_id "MSTRG.1370.19"; exon_number "2";
1	StringTie	exon	70790728	70790813	1000	-	.	gene_id "MSTRG.1370"; transcript_id "MSTRG.1370.19"; exon_number "3";
1	StringTie	exon	70799369	70799549	1000	-	.	gene_id "MSTRG.1370"; transcript_id "MSTRG.1370.19"; exon_number "4";
1	StringTie	transcript	70789247	70802158	1000	-	.	gene_id "MSTRG.1370"; transcript_id "MSTRG.1370.20";
1	StringTie	exon	70789247	70789643	1000	-	.	gene_id "MSTRG.1370"; transcript_id "MSTRG.1370.20"; exon_number "1";
1	StringTie	exon	70790180	70790384	1000	-	.	gene_id "MSTRG.1370"; transcript_id "MSTRG.1370.20"; exon_number "2";
1	StringTie	exon	70790728	70790813	1000	-	.	gene_id "MSTRG.1370"; transcript_id "MSTRG.1370.20"; exon_number "3";
1	StringTie	exon	70799369	70799474	1000	-	.	gene_id "MSTRG.1370"; transcript_id "MSTRG.1370.20"; exon_number "4";
1	StringTie	exon	70799838	70800010	1000	-	.	gene_id "MSTRG.1370"; transcript_id "MSTRG.1370.20"; exon_number "5";
1	StringTie	exon	70800806	70800945	1000	-	.	gene_id "MSTRG.1370"; transcript_id "MSTRG.1370.20"; exon_number "6";
1	StringTie	exon	70801492	70801613	1000	-	.	gene_id "MSTRG.1370"; transcript_id "MSTRG.1370.20"; exon_number "7";
1	StringTie	exon	70801928	70802158	1000	-	.	gene_id "MSTRG.1370"; transcript_id "MSTRG.1370.20"; exon_number "8";
1	StringTie	transcript	70789364	70799549	1000	-	.	gene_id "MSTRG.1370"; transcript_id "MSTRG.1370.21";
1	StringTie	exon	70789364	70789395	1000	-	.	gene_id "MSTRG.1370"; transcript_id "MSTRG.1370.21"; exon_number "1";
1	StringTie	exon	70790180	70790384	1000	-	.	gene_id "MSTRG.1370"; transcript_id "MSTRG.1370.21"; exon_number "2";
1	StringTie	exon	70790728	70790813	1000	-	.	gene_id "MSTRG.1370"; transcript_id "MSTRG.1370.21"; exon_number "3";
1	StringTie	exon	70799369	70799549	1000	-	.	gene_id "MSTRG.1370"; transcript_id "MSTRG.1370.21"; exon_number "4";
1	StringTie	transcript	70789430	70799549	1000	-	.	gene_id "MSTRG.1370"; transcript_id "MSTRG.1370.22";
1	StringTie	exon	70789430	70789643	1000	-	.	gene_id "MSTRG.1370"; transcript_id "MSTRG.1370.22"; exon_number "1";
1	StringTie	exon	70790180	70790384	1000	-	.	gene_id "MSTRG.1370"; transcript_id "MSTRG.1370.22"; exon_number "2";
1	StringTie	exon	70799369	70799549	1000	-	.	gene_id "MSTRG.1370"; transcript_id "MSTRG.1370.22"; exon_number "3";
1	StringTie	transcript	70795430	70799549	1000	-	.	gene_id "MSTRG.1370"; transcript_id "MSTRG.1370.23";
1	StringTie	exon	70795430	70795584	1000	-	.	gene_id "MSTRG.1370"; transcript_id "MSTRG.1370.23"; exon_number "1";
1	StringTie	exon	70799369	70799549	1000	-	.	gene_id "MSTRG.1370"; transcript_id "MSTRG.1370.23"; exon_number "2";
1	StringTie	transcript	70680033	70686698	1000	+	.	gene_id "MSTRG.1371"; transcript_id "MSTRG.1371.1";
1	StringTie	exon	70680033	70680094	1000	+	.	gene_id "MSTRG.1371"; transcript_id "MSTRG.1371.1"; exon_number "1";
1	StringTie	exon	70686644	70686698	1000	+	.	gene_id "MSTRG.1371"; transcript_id "MSTRG.1371.1"; exon_number "2";
1	StringTie	transcript	70747984	70750394	1000	+	.	gene_id "MSTRG.1373"; transcript_id "MSTRG.1373.1";
1	StringTie	exon	70747984	70748295	1000	+	.	gene_id "MSTRG.1373"; transcript_id "MSTRG.1373.1"; exon_number "1";
1	StringTie	exon	70750177	70750394	1000	+	.	gene_id "MSTRG.1373"; transcript_id "MSTRG.1373.1"; exon_number "2";
1	StringTie	transcript	70747985	70750394	1000	+	.	gene_id "MSTRG.1373"; transcript_id "MSTRG.1373.2";
1	StringTie	exon	70747985	70748446	1000	+	.	gene_id "MSTRG.1373"; transcript_id "MSTRG.1373.2"; exon_number "1";
1	StringTie	exon	70750073	70750394	1000	+	.	gene_id "MSTRG.1373"; transcript_id "MSTRG.1373.2"; exon_number "2";
1	StringTie	transcript	70809628	70824421	1000	+	.	gene_id "MSTRG.1376"; transcript_id "MSTRG.1376.1";
1	StringTie	exon	70809628	70809901	1000	+	.	gene_id "MSTRG.1376"; transcript_id "MSTRG.1376.1"; exon_number "1";
1	StringTie	exon	70810452	70810546	1000	+	.	gene_id "MSTRG.1376"; transcript_id "MSTRG.1376.1"; exon_number "2";
1	StringTie	exon	70821927	70822081	1000	+	.	gene_id "MSTRG.1376"; transcript_id "MSTRG.1376.1"; exon_number "3";
1	StringTie	exon	70823118	70823191	1000	+	.	gene_id "MSTRG.1376"; transcript_id "MSTRG.1376.1"; exon_number "4";
1	StringTie	exon	70823600	70823758	1000	+	.	gene_id "MSTRG.1376"; transcript_id "MSTRG.1376.1"; exon_number "5";
1	StringTie	exon	70824310	70824421	1000	+	.	gene_id "MSTRG.1376"; transcript_id "MSTRG.1376.1"; exon_number "6";
1	StringTie	transcript	70809628	70814794	1000	+	.	gene_id "MSTRG.1376"; transcript_id "MSTRG.1376.2";
1	StringTie	exon	70809628	70809901	1000	+	.	gene_id "MSTRG.1376"; transcript_id "MSTRG.1376.2"; exon_number "1";
1	StringTie	exon	70810452	70810546	1000	+	.	gene_id "MSTRG.1376"; transcript_id "MSTRG.1376.2"; exon_number "2";
1	StringTie	exon	70814671	70814794	1000	+	.	gene_id "MSTRG.1376"; transcript_id "MSTRG.1376.2"; exon_number "3";
1	StringTie	transcript	70809636	70823758	1000	+	.	gene_id "MSTRG.1376"; transcript_id "MSTRG.1376.3";
1	StringTie	exon	70809636	70809901	1000	+	.	gene_id "MSTRG.1376"; transcript_id "MSTRG.1376.3"; exon_number "1";
1	StringTie	exon	70810452	70810546	1000	+	.	gene_id "MSTRG.1376"; transcript_id "MSTRG.1376.3"; exon_number "2";
1	StringTie	exon	70823118	70823191	1000	+	.	gene_id "MSTRG.1376"; transcript_id "MSTRG.1376.3"; exon_number "3";
1	StringTie	exon	70823600	70823758	1000	+	.	gene_id "MSTRG.1376"; transcript_id "MSTRG.1376.3"; exon_number "4";
1	StringTie	transcript	70829043	70830551	1000	-	.	gene_id "MSTRG.1378"; transcript_id "MSTRG.1378.1";
1	StringTie	exon	70829043	70830551	1000	-	.	gene_id "MSTRG.1378"; transcript_id "MSTRG.1378.1"; exon_number "1";
1	StringTie	transcript	70832013	70877932	1000	-	.	gene_id "MSTRG.1380"; transcript_id "MSTRG.1380.1";
1	StringTie	exon	70832013	70832241	1000	-	.	gene_id "MSTRG.1380"; transcript_id "MSTRG.1380.1"; exon_number "1";
1	StringTie	exon	70833121	70833309	1000	-	.	gene_id "MSTRG.1380"; transcript_id "MSTRG.1380.1"; exon_number "2";
1	StringTie	exon	70834753	70834895	1000	-	.	gene_id "MSTRG.1380"; transcript_id "MSTRG.1380.1"; exon_number "3";
1	StringTie	exon	70835322	70835400	1000	-	.	gene_id "MSTRG.1380"; transcript_id "MSTRG.1380.1"; exon_number "4";
1	StringTie	exon	70837775	70837926	1000	-	.	gene_id "MSTRG.1380"; transcript_id "MSTRG.1380.1"; exon_number "5";
1	StringTie	exon	70839092	70839208	1000	-	.	gene_id "MSTRG.1380"; transcript_id "MSTRG.1380.1"; exon_number "6";
1	StringTie	exon	70849375	70849474	1000	-	.	gene_id "MSTRG.1380"; transcript_id "MSTRG.1380.1"; exon_number "7";
1	StringTie	exon	70857679	70857805	1000	-	.	gene_id "MSTRG.1380"; transcript_id "MSTRG.1380.1"; exon_number "8";
1	StringTie	exon	70877296	70877932	1000	-	.	gene_id "MSTRG.1380"; transcript_id "MSTRG.1380.1"; exon_number "9";
1	StringTie	transcript	70835322	70877932	1000	-	.	gene_id "MSTRG.1380"; transcript_id "MSTRG.1380.3";
1	StringTie	exon	70835322	70835400	1000	-	.	gene_id "MSTRG.1380"; transcript_id "MSTRG.1380.3"; exon_number "1";
1	StringTie	exon	70837775	70837926	1000	-	.	gene_id "MSTRG.1380"; transcript_id "MSTRG.1380.3"; exon_number "2";
1	StringTie	exon	70839092	70839208	1000	-	.	gene_id "MSTRG.1380"; transcript_id "MSTRG.1380.3"; exon_number "3";
1	StringTie	exon	70849375	70849474	1000	-	.	gene_id "MSTRG.1380"; transcript_id "MSTRG.1380.3"; exon_number "4";
1	StringTie	exon	70857679	70857805	1000	-	.	gene_id "MSTRG.1380"; transcript_id "MSTRG.1380.3"; exon_number "5";
1	StringTie	exon	70877589	70877932	1000	-	.	gene_id "MSTRG.1380"; transcript_id "MSTRG.1380.3"; exon_number "6";
1	StringTie	transcript	70914677	70922656	1000	-	.	gene_id "MSTRG.1384"; transcript_id "MSTRG.1384.1";
1	StringTie	exon	70914677	70914759	1000	-	.	gene_id "MSTRG.1384"; transcript_id "MSTRG.1384.1"; exon_number "1";
1	StringTie	exon	70922402	70922656	1000	-	.	gene_id "MSTRG.1384"; transcript_id "MSTRG.1384.1"; exon_number "2";
1	StringTie	transcript	70927831	70928360	1000	-	.	gene_id "MSTRG.1385"; transcript_id "MSTRG.1385.1";
1	StringTie	exon	70927831	70928360	1000	-	.	gene_id "MSTRG.1385"; transcript_id "MSTRG.1385.1"; exon_number "1";
1	StringTie	transcript	70932636	70933025	1000	-	.	gene_id "MSTRG.1386"; transcript_id "MSTRG.1386.1";
1	StringTie	exon	70932636	70933025	1000	-	.	gene_id "MSTRG.1386"; transcript_id "MSTRG.1386.1"; exon_number "1";
1	StringTie	transcript	70933979	70934582	1000	-	.	gene_id "MSTRG.1387"; transcript_id "MSTRG.1387.1";
1	StringTie	exon	70933979	70934582	1000	-	.	gene_id "MSTRG.1387"; transcript_id "MSTRG.1387.1"; exon_number "1";
1	StringTie	transcript	70937183	70987484	1000	-	.	gene_id "MSTRG.1391"; transcript_id "MSTRG.1391.1";
1	StringTie	exon	70937183	70937572	1000	-	.	gene_id "MSTRG.1391"; transcript_id "MSTRG.1391.1"; exon_number "1";
1	StringTie	exon	70941560	70941687	1000	-	.	gene_id "MSTRG.1391"; transcript_id "MSTRG.1391.1"; exon_number "2";
1	StringTie	exon	70942335	70942425	1000	-	.	gene_id "MSTRG.1391"; transcript_id "MSTRG.1391.1"; exon_number "3";
1	StringTie	exon	70943845	70943991	1000	-	.	gene_id "MSTRG.1391"; transcript_id "MSTRG.1391.1"; exon_number "4";
1	StringTie	exon	70949948	70950060	1000	-	.	gene_id "MSTRG.1391"; transcript_id "MSTRG.1391.1"; exon_number "5";
1	StringTie	exon	70951852	70951917	1000	-	.	gene_id "MSTRG.1391"; transcript_id "MSTRG.1391.1"; exon_number "6";
1	StringTie	exon	70960476	70960543	1000	-	.	gene_id "MSTRG.1391"; transcript_id "MSTRG.1391.1"; exon_number "7";
1	StringTie	exon	70965835	70965982	1000	-	.	gene_id "MSTRG.1391"; transcript_id "MSTRG.1391.1"; exon_number "8";
1	StringTie	exon	70987312	70987484	1000	-	.	gene_id "MSTRG.1391"; transcript_id "MSTRG.1391.1"; exon_number "9";
1	StringTie	transcript	70937331	70987484	1000	-	.	gene_id "MSTRG.1391"; transcript_id "MSTRG.1391.2";
1	StringTie	exon	70937331	70937429	1000	-	.	gene_id "MSTRG.1391"; transcript_id "MSTRG.1391.2"; exon_number "1";
1	StringTie	exon	70943845	70943991	1000	-	.	gene_id "MSTRG.1391"; transcript_id "MSTRG.1391.2"; exon_number "2";
1	StringTie	exon	70949948	70950060	1000	-	.	gene_id "MSTRG.1391"; transcript_id "MSTRG.1391.2"; exon_number "3";
1	StringTie	exon	70951852	70951917	1000	-	.	gene_id "MSTRG.1391"; transcript_id "MSTRG.1391.2"; exon_number "4";
1	StringTie	exon	70960476	70960543	1000	-	.	gene_id "MSTRG.1391"; transcript_id "MSTRG.1391.2"; exon_number "5";
1	StringTie	exon	70965835	70965982	1000	-	.	gene_id "MSTRG.1391"; transcript_id "MSTRG.1391.2"; exon_number "6";
1	StringTie	exon	70987312	70987484	1000	-	.	gene_id "MSTRG.1391"; transcript_id "MSTRG.1391.2"; exon_number "7";
1	StringTie	transcript	70937490	70987484	1000	-	.	gene_id "MSTRG.1391"; transcript_id "MSTRG.1391.3";
1	StringTie	exon	70937490	70937572	1000	-	.	gene_id "MSTRG.1391"; transcript_id "MSTRG.1391.3"; exon_number "1";
1	StringTie	exon	70941560	70941687	1000	-	.	gene_id "MSTRG.1391"; transcript_id "MSTRG.1391.3"; exon_number "2";
1	StringTie	exon	70942335	70942425	1000	-	.	gene_id "MSTRG.1391"; transcript_id "MSTRG.1391.3"; exon_number "3";
1	StringTie	exon	70943845	70943991	1000	-	.	gene_id "MSTRG.1391"; transcript_id "MSTRG.1391.3"; exon_number "4";
1	StringTie	exon	70949948	70950060	1000	-	.	gene_id "MSTRG.1391"; transcript_id "MSTRG.1391.3"; exon_number "5";
1	StringTie	exon	70951848	70951917	1000	-	.	gene_id "MSTRG.1391"; transcript_id "MSTRG.1391.3"; exon_number "6";
1	StringTie	exon	70960476	70960543	1000	-	.	gene_id "MSTRG.1391"; transcript_id "MSTRG.1391.3"; exon_number "7";
1	StringTie	exon	70965835	70965982	1000	-	.	gene_id "MSTRG.1391"; transcript_id "MSTRG.1391.3"; exon_number "8";
1	StringTie	exon	70987312	70987484	1000	-	.	gene_id "MSTRG.1391"; transcript_id "MSTRG.1391.3"; exon_number "9";
1	StringTie	transcript	70943659	70987484	1000	-	.	gene_id "MSTRG.1391"; transcript_id "MSTRG.1391.4";
1	StringTie	exon	70943659	70943991	1000	-	.	gene_id "MSTRG.1391"; transcript_id "MSTRG.1391.4"; exon_number "1";
1	StringTie	exon	70949948	70950060	1000	-	.	gene_id "MSTRG.1391"; transcript_id "MSTRG.1391.4"; exon_number "2";
1	StringTie	exon	70951848	70951917	1000	-	.	gene_id "MSTRG.1391"; transcript_id "MSTRG.1391.4"; exon_number "3";
1	StringTie	exon	70960476	70960543	1000	-	.	gene_id "MSTRG.1391"; transcript_id "MSTRG.1391.4"; exon_number "4";
1	StringTie	exon	70965784	70965982	1000	-	.	gene_id "MSTRG.1391"; transcript_id "MSTRG.1391.4"; exon_number "5";
1	StringTie	exon	70987312	70987484	1000	-	.	gene_id "MSTRG.1391"; transcript_id "MSTRG.1391.4"; exon_number "6";
1	StringTie	transcript	70943663	70987484	1000	-	.	gene_id "MSTRG.1391"; transcript_id "MSTRG.1391.5";
1	StringTie	exon	70943663	70943991	1000	-	.	gene_id "MSTRG.1391"; transcript_id "MSTRG.1391.5"; exon_number "1";
1	StringTie	exon	70949948	70950060	1000	-	.	gene_id "MSTRG.1391"; transcript_id "MSTRG.1391.5"; exon_number "2";
1	StringTie	exon	70951852	70951917	1000	-	.	gene_id "MSTRG.1391"; transcript_id "MSTRG.1391.5"; exon_number "3";
1	StringTie	exon	70960476	70960543	1000	-	.	gene_id "MSTRG.1391"; transcript_id "MSTRG.1391.5"; exon_number "4";
1	StringTie	exon	70965784	70965982	1000	-	.	gene_id "MSTRG.1391"; transcript_id "MSTRG.1391.5"; exon_number "5";
1	StringTie	exon	70987312	70987484	1000	-	.	gene_id "MSTRG.1391"; transcript_id "MSTRG.1391.5"; exon_number "6";
1	StringTie	transcript	70943788	70987484	1000	-	.	gene_id "MSTRG.1391"; transcript_id "MSTRG.1391.6";
1	StringTie	exon	70943788	70943991	1000	-	.	gene_id "MSTRG.1391"; transcript_id "MSTRG.1391.6"; exon_number "1";
1	StringTie	exon	70949948	70950060	1000	-	.	gene_id "MSTRG.1391"; transcript_id "MSTRG.1391.6"; exon_number "2";
1	StringTie	exon	70951852	70951917	1000	-	.	gene_id "MSTRG.1391"; transcript_id "MSTRG.1391.6"; exon_number "3";
1	StringTie	exon	70960476	70960543	1000	-	.	gene_id "MSTRG.1391"; transcript_id "MSTRG.1391.6"; exon_number "4";
1	StringTie	exon	70987312	70987484	1000	-	.	gene_id "MSTRG.1391"; transcript_id "MSTRG.1391.6"; exon_number "5";
1	StringTie	transcript	70943845	70987484	1000	-	.	gene_id "MSTRG.1391"; transcript_id "MSTRG.1391.8";
1	StringTie	exon	70943845	70943991	1000	-	.	gene_id "MSTRG.1391"; transcript_id "MSTRG.1391.8"; exon_number "1";
1	StringTie	exon	70960476	70960543	1000	-	.	gene_id "MSTRG.1391"; transcript_id "MSTRG.1391.8"; exon_number "2";
1	StringTie	exon	70965835	70965982	1000	-	.	gene_id "MSTRG.1391"; transcript_id "MSTRG.1391.8"; exon_number "3";
1	StringTie	exon	70987312	70987484	1000	-	.	gene_id "MSTRG.1391"; transcript_id "MSTRG.1391.8"; exon_number "4";
1	StringTie	transcript	70943924	70987484	1000	-	.	gene_id "MSTRG.1391"; transcript_id "MSTRG.1391.9";
1	StringTie	exon	70943924	70943991	1000	-	.	gene_id "MSTRG.1391"; transcript_id "MSTRG.1391.9"; exon_number "1";
1	StringTie	exon	70949948	70950060	1000	-	.	gene_id "MSTRG.1391"; transcript_id "MSTRG.1391.9"; exon_number "2";
1	StringTie	exon	70951852	70951917	1000	-	.	gene_id "MSTRG.1391"; transcript_id "MSTRG.1391.9"; exon_number "3";
1	StringTie	exon	70987312	70987484	1000	-	.	gene_id "MSTRG.1391"; transcript_id "MSTRG.1391.9"; exon_number "4";
1	StringTie	transcript	70948957	70987484	1000	-	.	gene_id "MSTRG.1391"; transcript_id "MSTRG.1391.10";
1	StringTie	exon	70948957	70949067	1000	-	.	gene_id "MSTRG.1391"; transcript_id "MSTRG.1391.10"; exon_number "1";
1	StringTie	exon	70949948	70950060	1000	-	.	gene_id "MSTRG.1391"; transcript_id "MSTRG.1391.10"; exon_number "2";
1	StringTie	exon	70951852	70951917	1000	-	.	gene_id "MSTRG.1391"; transcript_id "MSTRG.1391.10"; exon_number "3";
1	StringTie	exon	70960476	70960543	1000	-	.	gene_id "MSTRG.1391"; transcript_id "MSTRG.1391.10"; exon_number "4";
1	StringTie	exon	70965835	70965982	1000	-	.	gene_id "MSTRG.1391"; transcript_id "MSTRG.1391.10"; exon_number "5";
1	StringTie	exon	70987312	70987484	1000	-	.	gene_id "MSTRG.1391"; transcript_id "MSTRG.1391.10"; exon_number "6";
1	StringTie	transcript	70963808	70987484	1000	-	.	gene_id "MSTRG.1391"; transcript_id "MSTRG.1391.11";
1	StringTie	exon	70963808	70964004	1000	-	.	gene_id "MSTRG.1391"; transcript_id "MSTRG.1391.11"; exon_number "1";
1	StringTie	exon	70965835	70965982	1000	-	.	gene_id "MSTRG.1391"; transcript_id "MSTRG.1391.11"; exon_number "2";
1	StringTie	exon	70987312	70987484	1000	-	.	gene_id "MSTRG.1391"; transcript_id "MSTRG.1391.11"; exon_number "3";
1	StringTie	transcript	70986776	71007267	1000	+	.	gene_id "MSTRG.1392"; transcript_id "MSTRG.1392.1";
1	StringTie	exon	70986776	70986901	1000	+	.	gene_id "MSTRG.1392"; transcript_id "MSTRG.1392.1"; exon_number "1";
1	StringTie	exon	71006738	71006832	1000	+	.	gene_id "MSTRG.1392"; transcript_id "MSTRG.1392.1"; exon_number "2";
1	StringTie	exon	71006938	71007267	1000	+	.	gene_id "MSTRG.1392"; transcript_id "MSTRG.1392.1"; exon_number "3";
1	StringTie	transcript	70986776	70987522	1000	+	.	gene_id "MSTRG.1392"; transcript_id "MSTRG.1392.2";
1	StringTie	exon	70986776	70986901	1000	+	.	gene_id "MSTRG.1392"; transcript_id "MSTRG.1392.2"; exon_number "1";
1	StringTie	exon	70987187	70987522	1000	+	.	gene_id "MSTRG.1392"; transcript_id "MSTRG.1392.2"; exon_number "2";
1	StringTie	transcript	70987523	71007267	1000	+	.	gene_id "MSTRG.1392"; transcript_id "MSTRG.1392.4";
1	StringTie	exon	70987523	70987664	1000	+	.	gene_id "MSTRG.1392"; transcript_id "MSTRG.1392.4"; exon_number "1";
1	StringTie	exon	71006738	71006832	1000	+	.	gene_id "MSTRG.1392"; transcript_id "MSTRG.1392.4"; exon_number "2";
1	StringTie	exon	71006915	71007267	1000	+	.	gene_id "MSTRG.1392"; transcript_id "MSTRG.1392.4"; exon_number "3";
1	StringTie	transcript	70987535	71007267	1000	+	.	gene_id "MSTRG.1392"; transcript_id "MSTRG.1392.5";
1	StringTie	exon	70987535	70987664	1000	+	.	gene_id "MSTRG.1392"; transcript_id "MSTRG.1392.5"; exon_number "1";
1	StringTie	exon	71006738	71006832	1000	+	.	gene_id "MSTRG.1392"; transcript_id "MSTRG.1392.5"; exon_number "2";
1	StringTie	exon	71006912	71007267	1000	+	.	gene_id "MSTRG.1392"; transcript_id "MSTRG.1392.5"; exon_number "3";
1	StringTie	transcript	70987535	70993721	1000	+	.	gene_id "MSTRG.1392"; transcript_id "MSTRG.1392.6";
1	StringTie	exon	70987535	70987664	1000	+	.	gene_id "MSTRG.1392"; transcript_id "MSTRG.1392.6"; exon_number "1";
1	StringTie	exon	70993527	70993721	1000	+	.	gene_id "MSTRG.1392"; transcript_id "MSTRG.1392.6"; exon_number "2";
1	StringTie	transcript	70987535	71002402	1000	+	.	gene_id "MSTRG.1392"; transcript_id "MSTRG.1392.7";
1	StringTie	exon	70987535	70987664	1000	+	.	gene_id "MSTRG.1392"; transcript_id "MSTRG.1392.7"; exon_number "1";
1	StringTie	exon	71002349	71002402	1000	+	.	gene_id "MSTRG.1392"; transcript_id "MSTRG.1392.7"; exon_number "2";
1	StringTie	transcript	71020887	71021592	1000	-	.	gene_id "MSTRG.1394"; transcript_id "MSTRG.1394.1";
1	StringTie	exon	71020887	71021592	1000	-	.	gene_id "MSTRG.1394"; transcript_id "MSTRG.1394.1"; exon_number "1";
1	StringTie	transcript	71026314	71044106	1000	-	.	gene_id "MSTRG.1396"; transcript_id "MSTRG.1396.1";
1	StringTie	exon	71026314	71026395	1000	-	.	gene_id "MSTRG.1396"; transcript_id "MSTRG.1396.1"; exon_number "1";
1	StringTie	exon	71028382	71028503	1000	-	.	gene_id "MSTRG.1396"; transcript_id "MSTRG.1396.1"; exon_number "2";
1	StringTie	exon	71031033	71031212	1000	-	.	gene_id "MSTRG.1396"; transcript_id "MSTRG.1396.1"; exon_number "3";
1	StringTie	exon	71038154	71038230	1000	-	.	gene_id "MSTRG.1396"; transcript_id "MSTRG.1396.1"; exon_number "4";
1	StringTie	exon	71043079	71043415	1000	-	.	gene_id "MSTRG.1396"; transcript_id "MSTRG.1396.1"; exon_number "5";
1	StringTie	exon	71043747	71044106	1000	-	.	gene_id "MSTRG.1396"; transcript_id "MSTRG.1396.1"; exon_number "6";
1	StringTie	transcript	71028382	71052641	1000	-	.	gene_id "MSTRG.1396"; transcript_id "MSTRG.1396.2";
1	StringTie	exon	71028382	71028503	1000	-	.	gene_id "MSTRG.1396"; transcript_id "MSTRG.1396.2"; exon_number "1";
1	StringTie	exon	71031033	71031212	1000	-	.	gene_id "MSTRG.1396"; transcript_id "MSTRG.1396.2"; exon_number "2";
1	StringTie	exon	71038154	71038230	1000	-	.	gene_id "MSTRG.1396"; transcript_id "MSTRG.1396.2"; exon_number "3";
1	StringTie	exon	71043079	71043415	1000	-	.	gene_id "MSTRG.1396"; transcript_id "MSTRG.1396.2"; exon_number "4";
1	StringTie	exon	71048542	71048691	1000	-	.	gene_id "MSTRG.1396"; transcript_id "MSTRG.1396.2"; exon_number "5";
1	StringTie	exon	71052446	71052641	1000	-	.	gene_id "MSTRG.1396"; transcript_id "MSTRG.1396.2"; exon_number "6";
1	StringTie	transcript	71028394	71044106	1000	-	.	gene_id "MSTRG.1396"; transcript_id "MSTRG.1396.3";
1	StringTie	exon	71028394	71028503	1000	-	.	gene_id "MSTRG.1396"; transcript_id "MSTRG.1396.3"; exon_number "1";
1	StringTie	exon	71031033	71031212	1000	-	.	gene_id "MSTRG.1396"; transcript_id "MSTRG.1396.3"; exon_number "2";
1	StringTie	exon	71038154	71038230	1000	-	.	gene_id "MSTRG.1396"; transcript_id "MSTRG.1396.3"; exon_number "3";
1	StringTie	exon	71043747	71044106	1000	-	.	gene_id "MSTRG.1396"; transcript_id "MSTRG.1396.3"; exon_number "4";
1	StringTie	transcript	71028446	71044106	1000	-	.	gene_id "MSTRG.1396"; transcript_id "MSTRG.1396.4";
1	StringTie	exon	71028446	71028503	1000	-	.	gene_id "MSTRG.1396"; transcript_id "MSTRG.1396.4"; exon_number "1";
1	StringTie	exon	71031033	71031212	1000	-	.	gene_id "MSTRG.1396"; transcript_id "MSTRG.1396.4"; exon_number "2";
1	StringTie	exon	71038154	71038230	1000	-	.	gene_id "MSTRG.1396"; transcript_id "MSTRG.1396.4"; exon_number "3";
1	StringTie	exon	71043079	71043342	1000	-	.	gene_id "MSTRG.1396"; transcript_id "MSTRG.1396.4"; exon_number "4";
1	StringTie	exon	71043747	71044106	1000	-	.	gene_id "MSTRG.1396"; transcript_id "MSTRG.1396.4"; exon_number "5";
1	StringTie	transcript	71031033	71044106	1000	-	.	gene_id "MSTRG.1396"; transcript_id "MSTRG.1396.5";
1	StringTie	exon	71031033	71031208	1000	-	.	gene_id "MSTRG.1396"; transcript_id "MSTRG.1396.5"; exon_number "1";
1	StringTie	exon	71038150	71038230	1000	-	.	gene_id "MSTRG.1396"; transcript_id "MSTRG.1396.5"; exon_number "2";
1	StringTie	exon	71043079	71044106	1000	-	.	gene_id "MSTRG.1396"; transcript_id "MSTRG.1396.5"; exon_number "3";
1	StringTie	transcript	71031033	71044106	1000	-	.	gene_id "MSTRG.1396"; transcript_id "MSTRG.1396.6";
1	StringTie	exon	71031033	71031212	1000	-	.	gene_id "MSTRG.1396"; transcript_id "MSTRG.1396.6"; exon_number "1";
1	StringTie	exon	71043079	71043415	1000	-	.	gene_id "MSTRG.1396"; transcript_id "MSTRG.1396.6"; exon_number "2";
1	StringTie	exon	71043747	71044106	1000	-	.	gene_id "MSTRG.1396"; transcript_id "MSTRG.1396.6"; exon_number "3";
1	StringTie	transcript	71031093	71052641	1000	-	.	gene_id "MSTRG.1396"; transcript_id "MSTRG.1396.7";
1	StringTie	exon	71031093	71031212	1000	-	.	gene_id "MSTRG.1396"; transcript_id "MSTRG.1396.7"; exon_number "1";
1	StringTie	exon	71038154	71038230	1000	-	.	gene_id "MSTRG.1396"; transcript_id "MSTRG.1396.7"; exon_number "2";
1	StringTie	exon	71048542	71048691	1000	-	.	gene_id "MSTRG.1396"; transcript_id "MSTRG.1396.7"; exon_number "3";
1	StringTie	exon	71052446	71052641	1000	-	.	gene_id "MSTRG.1396"; transcript_id "MSTRG.1396.7"; exon_number "4";
1	StringTie	transcript	71031096	71052641	1000	-	.	gene_id "MSTRG.1396"; transcript_id "MSTRG.1396.8";
1	StringTie	exon	71031096	71031208	1000	-	.	gene_id "MSTRG.1396"; transcript_id "MSTRG.1396.8"; exon_number "1";
1	StringTie	exon	71038154	71038230	1000	-	.	gene_id "MSTRG.1396"; transcript_id "MSTRG.1396.8"; exon_number "2";
1	StringTie	exon	71043079	71043415	1000	-	.	gene_id "MSTRG.1396"; transcript_id "MSTRG.1396.8"; exon_number "3";
1	StringTie	exon	71046260	71046353	1000	-	.	gene_id "MSTRG.1396"; transcript_id "MSTRG.1396.8"; exon_number "4";
1	StringTie	exon	71048542	71048691	1000	-	.	gene_id "MSTRG.1396"; transcript_id "MSTRG.1396.8"; exon_number "5";
1	StringTie	exon	71052446	71052641	1000	-	.	gene_id "MSTRG.1396"; transcript_id "MSTRG.1396.8"; exon_number "6";
1	StringTie	transcript	71031096	71044106	1000	-	.	gene_id "MSTRG.1396"; transcript_id "MSTRG.1396.9";
1	StringTie	exon	71031096	71031208	1000	-	.	gene_id "MSTRG.1396"; transcript_id "MSTRG.1396.9"; exon_number "1";
1	StringTie	exon	71043242	71043415	1000	-	.	gene_id "MSTRG.1396"; transcript_id "MSTRG.1396.9"; exon_number "2";
1	StringTie	exon	71043747	71044106	1000	-	.	gene_id "MSTRG.1396"; transcript_id "MSTRG.1396.9"; exon_number "3";
1	StringTie	transcript	71031097	71044106	1000	-	.	gene_id "MSTRG.1396"; transcript_id "MSTRG.1396.10";
1	StringTie	exon	71031097	71031208	1000	-	.	gene_id "MSTRG.1396"; transcript_id "MSTRG.1396.10"; exon_number "1";
1	StringTie	exon	71038150	71038230	1000	-	.	gene_id "MSTRG.1396"; transcript_id "MSTRG.1396.10"; exon_number "2";
1	StringTie	exon	71043079	71043415	1000	-	.	gene_id "MSTRG.1396"; transcript_id "MSTRG.1396.10"; exon_number "3";
1	StringTie	exon	71043747	71044106	1000	-	.	gene_id "MSTRG.1396"; transcript_id "MSTRG.1396.10"; exon_number "4";
1	StringTie	transcript	71031101	71044106	1000	-	.	gene_id "MSTRG.1396"; transcript_id "MSTRG.1396.11";
1	StringTie	exon	71031101	71031208	1000	-	.	gene_id "MSTRG.1396"; transcript_id "MSTRG.1396.11"; exon_number "1";
1	StringTie	exon	71038154	71038230	1000	-	.	gene_id "MSTRG.1396"; transcript_id "MSTRG.1396.11"; exon_number "2";
1	StringTie	exon	71043747	71044106	1000	-	.	gene_id "MSTRG.1396"; transcript_id "MSTRG.1396.11"; exon_number "3";
1	StringTie	transcript	71031102	71044106	1000	-	.	gene_id "MSTRG.1396"; transcript_id "MSTRG.1396.12";
1	StringTie	exon	71031102	71031208	1000	-	.	gene_id "MSTRG.1396"; transcript_id "MSTRG.1396.12"; exon_number "1";
1	StringTie	exon	71038154	71038230	1000	-	.	gene_id "MSTRG.1396"; transcript_id "MSTRG.1396.12"; exon_number "2";
1	StringTie	exon	71043079	71043415	1000	-	.	gene_id "MSTRG.1396"; transcript_id "MSTRG.1396.12"; exon_number "3";
1	StringTie	exon	71043747	71044106	1000	-	.	gene_id "MSTRG.1396"; transcript_id "MSTRG.1396.12"; exon_number "4";
1	StringTie	transcript	71044435	71052641	1000	-	.	gene_id "MSTRG.1396"; transcript_id "MSTRG.1396.13";
1	StringTie	exon	71044435	71044474	1000	-	.	gene_id "MSTRG.1396"; transcript_id "MSTRG.1396.13"; exon_number "1";
1	StringTie	exon	71046260	71046353	1000	-	.	gene_id "MSTRG.1396"; transcript_id "MSTRG.1396.13"; exon_number "2";
1	StringTie	exon	71048542	71048691	1000	-	.	gene_id "MSTRG.1396"; transcript_id "MSTRG.1396.13"; exon_number "3";
1	StringTie	exon	71052446	71052641	1000	-	.	gene_id "MSTRG.1396"; transcript_id "MSTRG.1396.13"; exon_number "4";
1	StringTie	transcript	71046325	71100741	1000	-	.	gene_id "MSTRG.1396"; transcript_id "MSTRG.1396.14";
1	StringTie	exon	71046325	71046353	1000	-	.	gene_id "MSTRG.1396"; transcript_id "MSTRG.1396.14"; exon_number "1";
1	StringTie	exon	71048542	71048691	1000	-	.	gene_id "MSTRG.1396"; transcript_id "MSTRG.1396.14"; exon_number "2";
1	StringTie	exon	71088560	71088653	1000	-	.	gene_id "MSTRG.1396"; transcript_id "MSTRG.1396.14"; exon_number "3";
1	StringTie	exon	71100673	71100741	1000	-	.	gene_id "MSTRG.1396"; transcript_id "MSTRG.1396.14"; exon_number "4";
1	StringTie	transcript	71080190	71100741	1000	-	.	gene_id "MSTRG.1396"; transcript_id "MSTRG.1396.15";
1	StringTie	exon	71080190	71080309	1000	-	.	gene_id "MSTRG.1396"; transcript_id "MSTRG.1396.15"; exon_number "1";
1	StringTie	exon	71088479	71088653	1000	-	.	gene_id "MSTRG.1396"; transcript_id "MSTRG.1396.15"; exon_number "2";
1	StringTie	exon	71092356	71092851	1000	-	.	gene_id "MSTRG.1396"; transcript_id "MSTRG.1396.15"; exon_number "3";
1	StringTie	exon	71100673	71100741	1000	-	.	gene_id "MSTRG.1396"; transcript_id "MSTRG.1396.15"; exon_number "4";
1	StringTie	transcript	71080191	71100741	1000	-	.	gene_id "MSTRG.1396"; transcript_id "MSTRG.1396.16";
1	StringTie	exon	71080191	71080309	1000	-	.	gene_id "MSTRG.1396"; transcript_id "MSTRG.1396.16"; exon_number "1";
1	StringTie	exon	71088560	71088653	1000	-	.	gene_id "MSTRG.1396"; transcript_id "MSTRG.1396.16"; exon_number "2";
1	StringTie	exon	71092356	71092851	1000	-	.	gene_id "MSTRG.1396"; transcript_id "MSTRG.1396.16"; exon_number "3";
1	StringTie	exon	71100673	71100741	1000	-	.	gene_id "MSTRG.1396"; transcript_id "MSTRG.1396.16"; exon_number "4";
1	StringTie	transcript	71080191	71100741	1000	-	.	gene_id "MSTRG.1396"; transcript_id "MSTRG.1396.17";
1	StringTie	exon	71080191	71080309	1000	-	.	gene_id "MSTRG.1396"; transcript_id "MSTRG.1396.17"; exon_number "1";
1	StringTie	exon	71088560	71088653	1000	-	.	gene_id "MSTRG.1396"; transcript_id "MSTRG.1396.17"; exon_number "2";
1	StringTie	exon	71092748	71092851	1000	-	.	gene_id "MSTRG.1396"; transcript_id "MSTRG.1396.17"; exon_number "3";
1	StringTie	exon	71100673	71100741	1000	-	.	gene_id "MSTRG.1396"; transcript_id "MSTRG.1396.17"; exon_number "4";
1	StringTie	transcript	71080192	71100741	1000	-	.	gene_id "MSTRG.1396"; transcript_id "MSTRG.1396.18";
1	StringTie	exon	71080192	71080309	1000	-	.	gene_id "MSTRG.1396"; transcript_id "MSTRG.1396.18"; exon_number "1";
1	StringTie	exon	71088479	71088653	1000	-	.	gene_id "MSTRG.1396"; transcript_id "MSTRG.1396.18"; exon_number "2";
1	StringTie	exon	71092748	71092851	1000	-	.	gene_id "MSTRG.1396"; transcript_id "MSTRG.1396.18"; exon_number "3";
1	StringTie	exon	71100673	71100741	1000	-	.	gene_id "MSTRG.1396"; transcript_id "MSTRG.1396.18"; exon_number "4";
1	StringTie	transcript	71080202	71100741	1000	-	.	gene_id "MSTRG.1396"; transcript_id "MSTRG.1396.19";
1	StringTie	exon	71080202	71080309	1000	-	.	gene_id "MSTRG.1396"; transcript_id "MSTRG.1396.19"; exon_number "1";
1	StringTie	exon	71088479	71088653	1000	-	.	gene_id "MSTRG.1396"; transcript_id "MSTRG.1396.19"; exon_number "2";
1	StringTie	exon	71100673	71100741	1000	-	.	gene_id "MSTRG.1396"; transcript_id "MSTRG.1396.19"; exon_number "3";
1	StringTie	transcript	71081559	71100741	1000	-	.	gene_id "MSTRG.1396"; transcript_id "MSTRG.1396.20";
1	StringTie	exon	71081559	71081640	1000	-	.	gene_id "MSTRG.1396"; transcript_id "MSTRG.1396.20"; exon_number "1";
1	StringTie	exon	71088479	71088653	1000	-	.	gene_id "MSTRG.1396"; transcript_id "MSTRG.1396.20"; exon_number "2";
1	StringTie	exon	71092356	71092851	1000	-	.	gene_id "MSTRG.1396"; transcript_id "MSTRG.1396.20"; exon_number "3";
1	StringTie	exon	71100673	71100741	1000	-	.	gene_id "MSTRG.1396"; transcript_id "MSTRG.1396.20"; exon_number "4";
1	StringTie	transcript	71081562	71100741	1000	-	.	gene_id "MSTRG.1396"; transcript_id "MSTRG.1396.21";
1	StringTie	exon	71081562	71081640	1000	-	.	gene_id "MSTRG.1396"; transcript_id "MSTRG.1396.21"; exon_number "1";
1	StringTie	exon	71088560	71088653	1000	-	.	gene_id "MSTRG.1396"; transcript_id "MSTRG.1396.21"; exon_number "2";
1	StringTie	exon	71092356	71092851	1000	-	.	gene_id "MSTRG.1396"; transcript_id "MSTRG.1396.21"; exon_number "3";
1	StringTie	exon	71100673	71100741	1000	-	.	gene_id "MSTRG.1396"; transcript_id "MSTRG.1396.21"; exon_number "4";
1	StringTie	transcript	71083190	71100741	1000	-	.	gene_id "MSTRG.1396"; transcript_id "MSTRG.1396.22";
1	StringTie	exon	71083190	71083609	1000	-	.	gene_id "MSTRG.1396"; transcript_id "MSTRG.1396.22"; exon_number "1";
1	StringTie	exon	71088479	71088653	1000	-	.	gene_id "MSTRG.1396"; transcript_id "MSTRG.1396.22"; exon_number "2";
1	StringTie	exon	71092356	71092851	1000	-	.	gene_id "MSTRG.1396"; transcript_id "MSTRG.1396.22"; exon_number "3";
1	StringTie	exon	71100673	71100741	1000	-	.	gene_id "MSTRG.1396"; transcript_id "MSTRG.1396.22"; exon_number "4";
1	StringTie	transcript	71087604	71100741	1000	-	.	gene_id "MSTRG.1396"; transcript_id "MSTRG.1396.23";
1	StringTie	exon	71087604	71087767	1000	-	.	gene_id "MSTRG.1396"; transcript_id "MSTRG.1396.23"; exon_number "1";
1	StringTie	exon	71088479	71088653	1000	-	.	gene_id "MSTRG.1396"; transcript_id "MSTRG.1396.23"; exon_number "2";
1	StringTie	exon	71092748	71092851	1000	-	.	gene_id "MSTRG.1396"; transcript_id "MSTRG.1396.23"; exon_number "3";
1	StringTie	exon	71100673	71100741	1000	-	.	gene_id "MSTRG.1396"; transcript_id "MSTRG.1396.23"; exon_number "4";
1	StringTie	transcript	71088127	71100741	1000	-	.	gene_id "MSTRG.1396"; transcript_id "MSTRG.1396.24";
1	StringTie	exon	71088127	71088653	1000	-	.	gene_id "MSTRG.1396"; transcript_id "MSTRG.1396.24"; exon_number "1";
1	StringTie	exon	71092356	71092851	1000	-	.	gene_id "MSTRG.1396"; transcript_id "MSTRG.1396.24"; exon_number "2";
1	StringTie	exon	71100053	71100092	1000	-	.	gene_id "MSTRG.1396"; transcript_id "MSTRG.1396.24"; exon_number "3";
1	StringTie	exon	71100656	71100741	1000	-	.	gene_id "MSTRG.1396"; transcript_id "MSTRG.1396.24"; exon_number "4";
1	StringTie	transcript	71088291	71100741	1000	-	.	gene_id "MSTRG.1396"; transcript_id "MSTRG.1396.25";
1	StringTie	exon	71088291	71088653	1000	-	.	gene_id "MSTRG.1396"; transcript_id "MSTRG.1396.25"; exon_number "1";
1	StringTie	exon	71092331	71092851	1000	-	.	gene_id "MSTRG.1396"; transcript_id "MSTRG.1396.25"; exon_number "2";
1	StringTie	exon	71100673	71100741	1000	-	.	gene_id "MSTRG.1396"; transcript_id "MSTRG.1396.25"; exon_number "3";
1	StringTie	transcript	71044153	71077332	1000	+	.	gene_id "MSTRG.1397"; transcript_id "MSTRG.1397.1";
1	StringTie	exon	71044153	71044267	1000	+	.	gene_id "MSTRG.1397"; transcript_id "MSTRG.1397.1"; exon_number "1";
1	StringTie	exon	71077139	71077332	1000	+	.	gene_id "MSTRG.1397"; transcript_id "MSTRG.1397.1"; exon_number "2";
1	StringTie	transcript	71100770	71107056	1000	+	.	gene_id "MSTRG.1399"; transcript_id "MSTRG.1399.1";
1	StringTie	exon	71100770	71100940	1000	+	.	gene_id "MSTRG.1399"; transcript_id "MSTRG.1399.1"; exon_number "1";
1	StringTie	exon	71106700	71107056	1000	+	.	gene_id "MSTRG.1399"; transcript_id "MSTRG.1399.1"; exon_number "2";
1	StringTie	transcript	71101366	71101953	1000	-	.	gene_id "MSTRG.1400"; transcript_id "MSTRG.1400.1";
1	StringTie	exon	71101366	71101953	1000	-	.	gene_id "MSTRG.1400"; transcript_id "MSTRG.1400.1"; exon_number "1";
1	StringTie	transcript	71147054	71147805	1000	+	.	gene_id "MSTRG.1402"; transcript_id "MSTRG.1402.1";
1	StringTie	exon	71147054	71147805	1000	+	.	gene_id "MSTRG.1402"; transcript_id "MSTRG.1402.1"; exon_number "1";
1	StringTie	transcript	71147054	71147805	1000	+	.	gene_id "MSTRG.1402"; transcript_id "MSTRG.1402.2";
1	StringTie	exon	71147054	71147248	1000	+	.	gene_id "MSTRG.1402"; transcript_id "MSTRG.1402.2"; exon_number "1";
1	StringTie	exon	71147714	71147805	1000	+	.	gene_id "MSTRG.1402"; transcript_id "MSTRG.1402.2"; exon_number "2";
1	StringTie	transcript	71155740	71180803	1000	+	.	gene_id "MSTRG.1403"; transcript_id "MSTRG.1403.1";
1	StringTie	exon	71155740	71155982	1000	+	.	gene_id "MSTRG.1403"; transcript_id "MSTRG.1403.1"; exon_number "1";
1	StringTie	exon	71175380	71175500	1000	+	.	gene_id "MSTRG.1403"; transcript_id "MSTRG.1403.1"; exon_number "2";
1	StringTie	exon	71179979	71180803	1000	+	.	gene_id "MSTRG.1403"; transcript_id "MSTRG.1403.1"; exon_number "3";
1	StringTie	transcript	71155748	71249319	1000	+	.	gene_id "MSTRG.1403"; transcript_id "MSTRG.1403.2";
1	StringTie	exon	71155748	71155982	1000	+	.	gene_id "MSTRG.1403"; transcript_id "MSTRG.1403.2"; exon_number "1";
1	StringTie	exon	71175380	71175500	1000	+	.	gene_id "MSTRG.1403"; transcript_id "MSTRG.1403.2"; exon_number "2";
1	StringTie	exon	71232320	71232383	1000	+	.	gene_id "MSTRG.1403"; transcript_id "MSTRG.1403.2"; exon_number "3";
1	StringTie	exon	71238585	71238726	1000	+	.	gene_id "MSTRG.1403"; transcript_id "MSTRG.1403.2"; exon_number "4";
1	StringTie	exon	71248824	71249319	1000	+	.	gene_id "MSTRG.1403"; transcript_id "MSTRG.1403.2"; exon_number "5";
1	StringTie	transcript	71155749	71192627	1000	+	.	gene_id "MSTRG.1403"; transcript_id "MSTRG.1403.3";
1	StringTie	exon	71155749	71155982	1000	+	.	gene_id "MSTRG.1403"; transcript_id "MSTRG.1403.3"; exon_number "1";
1	StringTie	exon	71175380	71175500	1000	+	.	gene_id "MSTRG.1403"; transcript_id "MSTRG.1403.3"; exon_number "2";
1	StringTie	exon	71192429	71192627	1000	+	.	gene_id "MSTRG.1403"; transcript_id "MSTRG.1403.3"; exon_number "3";
1	StringTie	transcript	71155845	71184996	1000	+	.	gene_id "MSTRG.1403"; transcript_id "MSTRG.1403.4";
1	StringTie	exon	71155845	71155982	1000	+	.	gene_id "MSTRG.1403"; transcript_id "MSTRG.1403.4"; exon_number "1";
1	StringTie	exon	71175380	71175500	1000	+	.	gene_id "MSTRG.1403"; transcript_id "MSTRG.1403.4"; exon_number "2";
1	StringTie	exon	71184608	71184996	1000	+	.	gene_id "MSTRG.1403"; transcript_id "MSTRG.1403.4"; exon_number "3";
1	StringTie	transcript	71228756	71249319	1000	+	.	gene_id "MSTRG.1403"; transcript_id "MSTRG.1403.6";
1	StringTie	exon	71228756	71229107	1000	+	.	gene_id "MSTRG.1403"; transcript_id "MSTRG.1403.6"; exon_number "1";
1	StringTie	exon	71232320	71232383	1000	+	.	gene_id "MSTRG.1403"; transcript_id "MSTRG.1403.6"; exon_number "2";
1	StringTie	exon	71233530	71233648	1000	+	.	gene_id "MSTRG.1403"; transcript_id "MSTRG.1403.6"; exon_number "3";
1	StringTie	exon	71238585	71238726	1000	+	.	gene_id "MSTRG.1403"; transcript_id "MSTRG.1403.6"; exon_number "4";
1	StringTie	exon	71248824	71249319	1000	+	.	gene_id "MSTRG.1403"; transcript_id "MSTRG.1403.6"; exon_number "5";
1	StringTie	transcript	71228756	71249319	1000	+	.	gene_id "MSTRG.1403"; transcript_id "MSTRG.1403.7";
1	StringTie	exon	71228756	71229107	1000	+	.	gene_id "MSTRG.1403"; transcript_id "MSTRG.1403.7"; exon_number "1";
1	StringTie	exon	71232320	71232383	1000	+	.	gene_id "MSTRG.1403"; transcript_id "MSTRG.1403.7"; exon_number "2";
1	StringTie	exon	71233530	71233657	1000	+	.	gene_id "MSTRG.1403"; transcript_id "MSTRG.1403.7"; exon_number "3";
1	StringTie	exon	71238585	71238726	1000	+	.	gene_id "MSTRG.1403"; transcript_id "MSTRG.1403.7"; exon_number "4";
1	StringTie	exon	71248828	71249319	1000	+	.	gene_id "MSTRG.1403"; transcript_id "MSTRG.1403.7"; exon_number "5";
1	StringTie	transcript	71228762	71251020	1000	+	.	gene_id "MSTRG.1403"; transcript_id "MSTRG.1403.8";
1	StringTie	exon	71228762	71229107	1000	+	.	gene_id "MSTRG.1403"; transcript_id "MSTRG.1403.8"; exon_number "1";
1	StringTie	exon	71232320	71232383	1000	+	.	gene_id "MSTRG.1403"; transcript_id "MSTRG.1403.8"; exon_number "2";
1	StringTie	exon	71233530	71233657	1000	+	.	gene_id "MSTRG.1403"; transcript_id "MSTRG.1403.8"; exon_number "3";
1	StringTie	exon	71238585	71238726	1000	+	.	gene_id "MSTRG.1403"; transcript_id "MSTRG.1403.8"; exon_number "4";
1	StringTie	exon	71248824	71249037	1000	+	.	gene_id "MSTRG.1403"; transcript_id "MSTRG.1403.8"; exon_number "5";
1	StringTie	exon	71250906	71251020	1000	+	.	gene_id "MSTRG.1403"; transcript_id "MSTRG.1403.8"; exon_number "6";
1	StringTie	transcript	71228764	71249002	1000	+	.	gene_id "MSTRG.1403"; transcript_id "MSTRG.1403.9";
1	StringTie	exon	71228764	71229107	1000	+	.	gene_id "MSTRG.1403"; transcript_id "MSTRG.1403.9"; exon_number "1";
1	StringTie	exon	71232320	71232383	1000	+	.	gene_id "MSTRG.1403"; transcript_id "MSTRG.1403.9"; exon_number "2";
1	StringTie	exon	71238585	71238726	1000	+	.	gene_id "MSTRG.1403"; transcript_id "MSTRG.1403.9"; exon_number "3";
1	StringTie	exon	71248828	71249002	1000	+	.	gene_id "MSTRG.1403"; transcript_id "MSTRG.1403.9"; exon_number "4";
1	StringTie	transcript	71228771	71242973	1000	+	.	gene_id "MSTRG.1403"; transcript_id "MSTRG.1403.10";
1	StringTie	exon	71228771	71229107	1000	+	.	gene_id "MSTRG.1403"; transcript_id "MSTRG.1403.10"; exon_number "1";
1	StringTie	exon	71232320	71232383	1000	+	.	gene_id "MSTRG.1403"; transcript_id "MSTRG.1403.10"; exon_number "2";
1	StringTie	exon	71233530	71233657	1000	+	.	gene_id "MSTRG.1403"; transcript_id "MSTRG.1403.10"; exon_number "3";
1	StringTie	exon	71238585	71238726	1000	+	.	gene_id "MSTRG.1403"; transcript_id "MSTRG.1403.10"; exon_number "4";
1	StringTie	exon	71242881	71242973	1000	+	.	gene_id "MSTRG.1403"; transcript_id "MSTRG.1403.10"; exon_number "5";
1	StringTie	transcript	71228783	71249319	1000	+	.	gene_id "MSTRG.1403"; transcript_id "MSTRG.1403.11";
1	StringTie	exon	71228783	71229107	1000	+	.	gene_id "MSTRG.1403"; transcript_id "MSTRG.1403.11"; exon_number "1";
1	StringTie	exon	71232320	71232383	1000	+	.	gene_id "MSTRG.1403"; transcript_id "MSTRG.1403.11"; exon_number "2";
1	StringTie	exon	71248824	71249319	1000	+	.	gene_id "MSTRG.1403"; transcript_id "MSTRG.1403.11"; exon_number "3";
1	StringTie	transcript	71228792	71242973	1000	+	.	gene_id "MSTRG.1403"; transcript_id "MSTRG.1403.12";
1	StringTie	exon	71228792	71229107	1000	+	.	gene_id "MSTRG.1403"; transcript_id "MSTRG.1403.12"; exon_number "1";
1	StringTie	exon	71238585	71238726	1000	+	.	gene_id "MSTRG.1403"; transcript_id "MSTRG.1403.12"; exon_number "2";
1	StringTie	exon	71242881	71242973	1000	+	.	gene_id "MSTRG.1403"; transcript_id "MSTRG.1403.12"; exon_number "3";
1	StringTie	transcript	71228830	71242973	1000	+	.	gene_id "MSTRG.1403"; transcript_id "MSTRG.1403.13";
1	StringTie	exon	71228830	71229107	1000	+	.	gene_id "MSTRG.1403"; transcript_id "MSTRG.1403.13"; exon_number "1";
1	StringTie	exon	71232320	71232383	1000	+	.	gene_id "MSTRG.1403"; transcript_id "MSTRG.1403.13"; exon_number "2";
1	StringTie	exon	71238585	71238726	1000	+	.	gene_id "MSTRG.1403"; transcript_id "MSTRG.1403.13"; exon_number "3";
1	StringTie	exon	71242881	71242973	1000	+	.	gene_id "MSTRG.1403"; transcript_id "MSTRG.1403.13"; exon_number "4";
1	StringTie	transcript	71211332	71214033	1000	-	.	gene_id "MSTRG.1405"; transcript_id "MSTRG.1405.1";
1	StringTie	exon	71211332	71211424	1000	-	.	gene_id "MSTRG.1405"; transcript_id "MSTRG.1405.1"; exon_number "1";
1	StringTie	exon	71213721	71214033	1000	-	.	gene_id "MSTRG.1405"; transcript_id "MSTRG.1405.1"; exon_number "2";
1	StringTie	transcript	71257527	71332216	1000	+	.	gene_id "MSTRG.1408"; transcript_id "MSTRG.1408.1";
1	StringTie	exon	71257527	71257854	1000	+	.	gene_id "MSTRG.1408"; transcript_id "MSTRG.1408.1"; exon_number "1";
1	StringTie	exon	71301931	71302138	1000	+	.	gene_id "MSTRG.1408"; transcript_id "MSTRG.1408.1"; exon_number "2";
1	StringTie	exon	71316482	71316582	1000	+	.	gene_id "MSTRG.1408"; transcript_id "MSTRG.1408.1"; exon_number "3";
1	StringTie	exon	71316911	71317058	1000	+	.	gene_id "MSTRG.1408"; transcript_id "MSTRG.1408.1"; exon_number "4";
1	StringTie	exon	71318589	71318620	1000	+	.	gene_id "MSTRG.1408"; transcript_id "MSTRG.1408.1"; exon_number "5";
1	StringTie	exon	71319557	71319664	1000	+	.	gene_id "MSTRG.1408"; transcript_id "MSTRG.1408.1"; exon_number "6";
1	StringTie	exon	71322310	71322442	1000	+	.	gene_id "MSTRG.1408"; transcript_id "MSTRG.1408.1"; exon_number "7";
1	StringTie	exon	71323834	71323897	1000	+	.	gene_id "MSTRG.1408"; transcript_id "MSTRG.1408.1"; exon_number "8";
1	StringTie	exon	71325574	71325622	1000	+	.	gene_id "MSTRG.1408"; transcript_id "MSTRG.1408.1"; exon_number "9";
1	StringTie	exon	71326107	71326219	1000	+	.	gene_id "MSTRG.1408"; transcript_id "MSTRG.1408.1"; exon_number "10";
1	StringTie	exon	71327669	71327786	1000	+	.	gene_id "MSTRG.1408"; transcript_id "MSTRG.1408.1"; exon_number "11";
1	StringTie	exon	71329850	71329949	1000	+	.	gene_id "MSTRG.1408"; transcript_id "MSTRG.1408.1"; exon_number "12";
1	StringTie	exon	71332192	71332216	1000	+	.	gene_id "MSTRG.1408"; transcript_id "MSTRG.1408.1"; exon_number "13";
1	StringTie	transcript	71257527	71322442	1000	+	.	gene_id "MSTRG.1408"; transcript_id "MSTRG.1408.2";
1	StringTie	exon	71257527	71257854	1000	+	.	gene_id "MSTRG.1408"; transcript_id "MSTRG.1408.2"; exon_number "1";
1	StringTie	exon	71283637	71283711	1000	+	.	gene_id "MSTRG.1408"; transcript_id "MSTRG.1408.2"; exon_number "2";
1	StringTie	exon	71301931	71302138	1000	+	.	gene_id "MSTRG.1408"; transcript_id "MSTRG.1408.2"; exon_number "3";
1	StringTie	exon	71316482	71316582	1000	+	.	gene_id "MSTRG.1408"; transcript_id "MSTRG.1408.2"; exon_number "4";
1	StringTie	exon	71316911	71317058	1000	+	.	gene_id "MSTRG.1408"; transcript_id "MSTRG.1408.2"; exon_number "5";
1	StringTie	exon	71318589	71318620	1000	+	.	gene_id "MSTRG.1408"; transcript_id "MSTRG.1408.2"; exon_number "6";
1	StringTie	exon	71319557	71319664	1000	+	.	gene_id "MSTRG.1408"; transcript_id "MSTRG.1408.2"; exon_number "7";
1	StringTie	exon	71322310	71322442	1000	+	.	gene_id "MSTRG.1408"; transcript_id "MSTRG.1408.2"; exon_number "8";
1	StringTie	transcript	71257527	71322442	1000	+	.	gene_id "MSTRG.1408"; transcript_id "MSTRG.1408.3";
1	StringTie	exon	71257527	71257854	1000	+	.	gene_id "MSTRG.1408"; transcript_id "MSTRG.1408.3"; exon_number "1";
1	StringTie	exon	71283468	71283516	1000	+	.	gene_id "MSTRG.1408"; transcript_id "MSTRG.1408.3"; exon_number "2";
1	StringTie	exon	71283637	71283711	1000	+	.	gene_id "MSTRG.1408"; transcript_id "MSTRG.1408.3"; exon_number "3";
1	StringTie	exon	71301931	71302138	1000	+	.	gene_id "MSTRG.1408"; transcript_id "MSTRG.1408.3"; exon_number "4";
1	StringTie	exon	71316482	71316582	1000	+	.	gene_id "MSTRG.1408"; transcript_id "MSTRG.1408.3"; exon_number "5";
1	StringTie	exon	71316911	71317058	1000	+	.	gene_id "MSTRG.1408"; transcript_id "MSTRG.1408.3"; exon_number "6";
1	StringTie	exon	71318589	71318620	1000	+	.	gene_id "MSTRG.1408"; transcript_id "MSTRG.1408.3"; exon_number "7";
1	StringTie	exon	71319557	71319664	1000	+	.	gene_id "MSTRG.1408"; transcript_id "MSTRG.1408.3"; exon_number "8";
1	StringTie	exon	71322310	71322442	1000	+	.	gene_id "MSTRG.1408"; transcript_id "MSTRG.1408.3"; exon_number "9";
1	StringTie	transcript	71257533	71322443	1000	+	.	gene_id "MSTRG.1408"; transcript_id "MSTRG.1408.4";
1	StringTie	exon	71257533	71258083	1000	+	.	gene_id "MSTRG.1408"; transcript_id "MSTRG.1408.4"; exon_number "1";
1	StringTie	exon	71301931	71302138	1000	+	.	gene_id "MSTRG.1408"; transcript_id "MSTRG.1408.4"; exon_number "2";
1	StringTie	exon	71316482	71316582	1000	+	.	gene_id "MSTRG.1408"; transcript_id "MSTRG.1408.4"; exon_number "3";
1	StringTie	exon	71316911	71317058	1000	+	.	gene_id "MSTRG.1408"; transcript_id "MSTRG.1408.4"; exon_number "4";
1	StringTie	exon	71318589	71318620	1000	+	.	gene_id "MSTRG.1408"; transcript_id "MSTRG.1408.4"; exon_number "5";
1	StringTie	exon	71319557	71319664	1000	+	.	gene_id "MSTRG.1408"; transcript_id "MSTRG.1408.4"; exon_number "6";
1	StringTie	exon	71322310	71322443	1000	+	.	gene_id "MSTRG.1408"; transcript_id "MSTRG.1408.4"; exon_number "7";
1	StringTie	transcript	71257550	71322442	1000	+	.	gene_id "MSTRG.1408"; transcript_id "MSTRG.1408.5";
1	StringTie	exon	71257550	71258083	1000	+	.	gene_id "MSTRG.1408"; transcript_id "MSTRG.1408.5"; exon_number "1";
1	StringTie	exon	71283468	71283516	1000	+	.	gene_id "MSTRG.1408"; transcript_id "MSTRG.1408.5"; exon_number "2";
1	StringTie	exon	71283637	71283711	1000	+	.	gene_id "MSTRG.1408"; transcript_id "MSTRG.1408.5"; exon_number "3";
1	StringTie	exon	71301931	71302138	1000	+	.	gene_id "MSTRG.1408"; transcript_id "MSTRG.1408.5"; exon_number "4";
1	StringTie	exon	71316482	71316582	1000	+	.	gene_id "MSTRG.1408"; transcript_id "MSTRG.1408.5"; exon_number "5";
1	StringTie	exon	71316911	71317058	1000	+	.	gene_id "MSTRG.1408"; transcript_id "MSTRG.1408.5"; exon_number "6";
1	StringTie	exon	71318589	71318620	1000	+	.	gene_id "MSTRG.1408"; transcript_id "MSTRG.1408.5"; exon_number "7";
1	StringTie	exon	71319557	71319664	1000	+	.	gene_id "MSTRG.1408"; transcript_id "MSTRG.1408.5"; exon_number "8";
1	StringTie	exon	71322310	71322442	1000	+	.	gene_id "MSTRG.1408"; transcript_id "MSTRG.1408.5"; exon_number "9";
1	StringTie	transcript	71342771	71343499	1000	+	.	gene_id "MSTRG.1409"; transcript_id "MSTRG.1409.1";
1	StringTie	exon	71342771	71343499	1000	+	.	gene_id "MSTRG.1409"; transcript_id "MSTRG.1409.1"; exon_number "1";
1	StringTie	transcript	71355776	71372047	1000	+	.	gene_id "MSTRG.1411"; transcript_id "MSTRG.1411.1";
1	StringTie	exon	71355776	71355998	1000	+	.	gene_id "MSTRG.1411"; transcript_id "MSTRG.1411.1"; exon_number "1";
1	StringTie	exon	71370900	71372047	1000	+	.	gene_id "MSTRG.1411"; transcript_id "MSTRG.1411.1"; exon_number "2";
1	StringTie	transcript	71355782	71371791	1000	+	.	gene_id "MSTRG.1411"; transcript_id "MSTRG.1411.2";
1	StringTie	exon	71355782	71355998	1000	+	.	gene_id "MSTRG.1411"; transcript_id "MSTRG.1411.2"; exon_number "1";
1	StringTie	exon	71360943	71361056	1000	+	.	gene_id "MSTRG.1411"; transcript_id "MSTRG.1411.2"; exon_number "2";
1	StringTie	exon	71370900	71371791	1000	+	.	gene_id "MSTRG.1411"; transcript_id "MSTRG.1411.2"; exon_number "3";
1	StringTie	transcript	71404633	71410632	1000	-	.	gene_id "MSTRG.1419"; transcript_id "MSTRG.1419.1";
1	StringTie	exon	71404633	71405352	1000	-	.	gene_id "MSTRG.1419"; transcript_id "MSTRG.1419.1"; exon_number "1";
1	StringTie	exon	71405898	71406036	1000	-	.	gene_id "MSTRG.1419"; transcript_id "MSTRG.1419.1"; exon_number "2";
1	StringTie	exon	71408241	71408422	1000	-	.	gene_id "MSTRG.1419"; transcript_id "MSTRG.1419.1"; exon_number "3";
1	StringTie	exon	71410455	71410632	1000	-	.	gene_id "MSTRG.1419"; transcript_id "MSTRG.1419.1"; exon_number "4";
1	StringTie	transcript	71404751	71410632	1000	-	.	gene_id "MSTRG.1419"; transcript_id "MSTRG.1419.2";
1	StringTie	exon	71404751	71405352	1000	-	.	gene_id "MSTRG.1419"; transcript_id "MSTRG.1419.2"; exon_number "1";
1	StringTie	exon	71405898	71406036	1000	-	.	gene_id "MSTRG.1419"; transcript_id "MSTRG.1419.2"; exon_number "2";
1	StringTie	exon	71408241	71408422	1000	-	.	gene_id "MSTRG.1419"; transcript_id "MSTRG.1419.2"; exon_number "3";
1	StringTie	exon	71410399	71410632	1000	-	.	gene_id "MSTRG.1419"; transcript_id "MSTRG.1419.2"; exon_number "4";
1	StringTie	transcript	71404777	71410632	1000	-	.	gene_id "MSTRG.1419"; transcript_id "MSTRG.1419.3";
1	StringTie	exon	71404777	71405352	1000	-	.	gene_id "MSTRG.1419"; transcript_id "MSTRG.1419.3"; exon_number "1";
1	StringTie	exon	71405898	71406036	1000	-	.	gene_id "MSTRG.1419"; transcript_id "MSTRG.1419.3"; exon_number "2";
1	StringTie	exon	71408241	71408422	1000	-	.	gene_id "MSTRG.1419"; transcript_id "MSTRG.1419.3"; exon_number "3";
1	StringTie	exon	71409783	71410001	1000	-	.	gene_id "MSTRG.1419"; transcript_id "MSTRG.1419.3"; exon_number "4";
1	StringTie	exon	71410399	71410632	1000	-	.	gene_id "MSTRG.1419"; transcript_id "MSTRG.1419.3"; exon_number "5";
1	StringTie	transcript	71404792	71410632	1000	-	.	gene_id "MSTRG.1419"; transcript_id "MSTRG.1419.4";
1	StringTie	exon	71404792	71405352	1000	-	.	gene_id "MSTRG.1419"; transcript_id "MSTRG.1419.4"; exon_number "1";
1	StringTie	exon	71405898	71406036	1000	-	.	gene_id "MSTRG.1419"; transcript_id "MSTRG.1419.4"; exon_number "2";
1	StringTie	exon	71408241	71408422	1000	-	.	gene_id "MSTRG.1419"; transcript_id "MSTRG.1419.4"; exon_number "3";
1	StringTie	exon	71409783	71410001	1000	-	.	gene_id "MSTRG.1419"; transcript_id "MSTRG.1419.4"; exon_number "4";
1	StringTie	exon	71410455	71410632	1000	-	.	gene_id "MSTRG.1419"; transcript_id "MSTRG.1419.4"; exon_number "5";
1	StringTie	transcript	71404793	71410632	1000	-	.	gene_id "MSTRG.1419"; transcript_id "MSTRG.1419.5";
1	StringTie	exon	71404793	71405352	1000	-	.	gene_id "MSTRG.1419"; transcript_id "MSTRG.1419.5"; exon_number "1";
1	StringTie	exon	71405898	71406036	1000	-	.	gene_id "MSTRG.1419"; transcript_id "MSTRG.1419.5"; exon_number "2";
1	StringTie	exon	71408241	71408422	1000	-	.	gene_id "MSTRG.1419"; transcript_id "MSTRG.1419.5"; exon_number "3";
1	StringTie	exon	71410361	71410632	1000	-	.	gene_id "MSTRG.1419"; transcript_id "MSTRG.1419.5"; exon_number "4";
1	StringTie	transcript	71405092	71410632	1000	-	.	gene_id "MSTRG.1419"; transcript_id "MSTRG.1419.6";
1	StringTie	exon	71405092	71405352	1000	-	.	gene_id "MSTRG.1419"; transcript_id "MSTRG.1419.6"; exon_number "1";
1	StringTie	exon	71405898	71406036	1000	-	.	gene_id "MSTRG.1419"; transcript_id "MSTRG.1419.6"; exon_number "2";
1	StringTie	exon	71408241	71408422	1000	-	.	gene_id "MSTRG.1419"; transcript_id "MSTRG.1419.6"; exon_number "3";
1	StringTie	exon	71409783	71410001	1000	-	.	gene_id "MSTRG.1419"; transcript_id "MSTRG.1419.6"; exon_number "4";
1	StringTie	exon	71410361	71410632	1000	-	.	gene_id "MSTRG.1419"; transcript_id "MSTRG.1419.6"; exon_number "5";
1	StringTie	transcript	71405709	71410632	1000	-	.	gene_id "MSTRG.1419"; transcript_id "MSTRG.1419.7";
1	StringTie	exon	71405709	71406101	1000	-	.	gene_id "MSTRG.1419"; transcript_id "MSTRG.1419.7"; exon_number "1";
1	StringTie	exon	71408241	71408422	1000	-	.	gene_id "MSTRG.1419"; transcript_id "MSTRG.1419.7"; exon_number "2";
1	StringTie	exon	71410455	71410632	1000	-	.	gene_id "MSTRG.1419"; transcript_id "MSTRG.1419.7"; exon_number "3";
1	StringTie	transcript	71416731	71440690	1000	-	.	gene_id "MSTRG.1423"; transcript_id "MSTRG.1423.1";
1	StringTie	exon	71416731	71416783	1000	-	.	gene_id "MSTRG.1423"; transcript_id "MSTRG.1423.1"; exon_number "1";
1	StringTie	exon	71428270	71428426	1000	-	.	gene_id "MSTRG.1423"; transcript_id "MSTRG.1423.1"; exon_number "2";
1	StringTie	exon	71433376	71433480	1000	-	.	gene_id "MSTRG.1423"; transcript_id "MSTRG.1423.1"; exon_number "3";
1	StringTie	exon	71439741	71440690	1000	-	.	gene_id "MSTRG.1423"; transcript_id "MSTRG.1423.1"; exon_number "4";
1	StringTie	transcript	71416731	71438455	1000	-	.	gene_id "MSTRG.1423"; transcript_id "MSTRG.1423.2";
1	StringTie	exon	71416731	71416783	1000	-	.	gene_id "MSTRG.1423"; transcript_id "MSTRG.1423.2"; exon_number "1";
1	StringTie	exon	71428270	71428426	1000	-	.	gene_id "MSTRG.1423"; transcript_id "MSTRG.1423.2"; exon_number "2";
1	StringTie	exon	71433376	71433480	1000	-	.	gene_id "MSTRG.1423"; transcript_id "MSTRG.1423.2"; exon_number "3";
1	StringTie	exon	71438317	71438455	1000	-	.	gene_id "MSTRG.1423"; transcript_id "MSTRG.1423.2"; exon_number "4";
1	StringTie	transcript	71417274	71438455	1000	-	.	gene_id "MSTRG.1423"; transcript_id "MSTRG.1423.5";
1	StringTie	exon	71417274	71417329	1000	-	.	gene_id "MSTRG.1423"; transcript_id "MSTRG.1423.5"; exon_number "1";
1	StringTie	exon	71419226	71419433	1000	-	.	gene_id "MSTRG.1423"; transcript_id "MSTRG.1423.5"; exon_number "2";
1	StringTie	exon	71428270	71428426	1000	-	.	gene_id "MSTRG.1423"; transcript_id "MSTRG.1423.5"; exon_number "3";
1	StringTie	exon	71433376	71433480	1000	-	.	gene_id "MSTRG.1423"; transcript_id "MSTRG.1423.5"; exon_number "4";
1	StringTie	exon	71438317	71438455	1000	-	.	gene_id "MSTRG.1423"; transcript_id "MSTRG.1423.5"; exon_number "5";
1	StringTie	transcript	71419363	71438455	1000	-	.	gene_id "MSTRG.1423"; transcript_id "MSTRG.1423.6";
1	StringTie	exon	71419363	71419433	1000	-	.	gene_id "MSTRG.1423"; transcript_id "MSTRG.1423.6"; exon_number "1";
1	StringTie	exon	71433376	71433480	1000	-	.	gene_id "MSTRG.1423"; transcript_id "MSTRG.1423.6"; exon_number "2";
1	StringTie	exon	71438317	71438455	1000	-	.	gene_id "MSTRG.1423"; transcript_id "MSTRG.1423.6"; exon_number "3";
1	StringTie	transcript	71419378	71438455	1000	-	.	gene_id "MSTRG.1423"; transcript_id "MSTRG.1423.7";
1	StringTie	exon	71419378	71419433	1000	-	.	gene_id "MSTRG.1423"; transcript_id "MSTRG.1423.7"; exon_number "1";
1	StringTie	exon	71420058	71420141	1000	-	.	gene_id "MSTRG.1423"; transcript_id "MSTRG.1423.7"; exon_number "2";
1	StringTie	exon	71428270	71428426	1000	-	.	gene_id "MSTRG.1423"; transcript_id "MSTRG.1423.7"; exon_number "3";
1	StringTie	exon	71433376	71433480	1000	-	.	gene_id "MSTRG.1423"; transcript_id "MSTRG.1423.7"; exon_number "4";
1	StringTie	exon	71438317	71438455	1000	-	.	gene_id "MSTRG.1423"; transcript_id "MSTRG.1423.7"; exon_number "5";
1	StringTie	transcript	71426092	71438455	1000	-	.	gene_id "MSTRG.1423"; transcript_id "MSTRG.1423.10";
1	StringTie	exon	71426092	71426421	1000	-	.	gene_id "MSTRG.1423"; transcript_id "MSTRG.1423.10"; exon_number "1";
1	StringTie	exon	71428270	71428426	1000	-	.	gene_id "MSTRG.1423"; transcript_id "MSTRG.1423.10"; exon_number "2";
1	StringTie	exon	71433376	71433480	1000	-	.	gene_id "MSTRG.1423"; transcript_id "MSTRG.1423.10"; exon_number "3";
1	StringTie	exon	71438317	71438455	1000	-	.	gene_id "MSTRG.1423"; transcript_id "MSTRG.1423.10"; exon_number "4";
1	StringTie	transcript	71426167	71440690	1000	-	.	gene_id "MSTRG.1423"; transcript_id "MSTRG.1423.11";
1	StringTie	exon	71426167	71426421	1000	-	.	gene_id "MSTRG.1423"; transcript_id "MSTRG.1423.11"; exon_number "1";
1	StringTie	exon	71428270	71428426	1000	-	.	gene_id "MSTRG.1423"; transcript_id "MSTRG.1423.11"; exon_number "2";
1	StringTie	exon	71433376	71433480	1000	-	.	gene_id "MSTRG.1423"; transcript_id "MSTRG.1423.11"; exon_number "3";
1	StringTie	exon	71439741	71440690	1000	-	.	gene_id "MSTRG.1423"; transcript_id "MSTRG.1423.11"; exon_number "4";
1	StringTie	transcript	71493139	71500629	1000	-	.	gene_id "MSTRG.1425"; transcript_id "MSTRG.1425.1";
1	StringTie	exon	71493139	71493173	1000	-	.	gene_id "MSTRG.1425"; transcript_id "MSTRG.1425.1"; exon_number "1";
1	StringTie	exon	71494773	71494955	1000	-	.	gene_id "MSTRG.1425"; transcript_id "MSTRG.1425.1"; exon_number "2";
1	StringTie	exon	71497188	71497287	1000	-	.	gene_id "MSTRG.1425"; transcript_id "MSTRG.1425.1"; exon_number "3";
1	StringTie	exon	71498558	71498712	1000	-	.	gene_id "MSTRG.1425"; transcript_id "MSTRG.1425.1"; exon_number "4";
1	StringTie	exon	71500479	71500629	1000	-	.	gene_id "MSTRG.1425"; transcript_id "MSTRG.1425.1"; exon_number "5";
1	StringTie	transcript	71511147	71511772	1000	-	.	gene_id "MSTRG.1426"; transcript_id "MSTRG.1426.1";
1	StringTie	exon	71511147	71511772	1000	-	.	gene_id "MSTRG.1426"; transcript_id "MSTRG.1426.1"; exon_number "1";
1	StringTie	transcript	71531203	71556325	1000	-	.	gene_id "MSTRG.1428"; transcript_id "MSTRG.1428.1";
1	StringTie	exon	71531203	71531304	1000	-	.	gene_id "MSTRG.1428"; transcript_id "MSTRG.1428.1"; exon_number "1";
1	StringTie	exon	71532413	71532463	1000	-	.	gene_id "MSTRG.1428"; transcript_id "MSTRG.1428.1"; exon_number "2";
1	StringTie	exon	71534623	71534664	1000	-	.	gene_id "MSTRG.1428"; transcript_id "MSTRG.1428.1"; exon_number "3";
1	StringTie	exon	71543560	71543659	1000	-	.	gene_id "MSTRG.1428"; transcript_id "MSTRG.1428.1"; exon_number "4";
1	StringTie	exon	71547406	71547475	1000	-	.	gene_id "MSTRG.1428"; transcript_id "MSTRG.1428.1"; exon_number "5";
1	StringTie	exon	71551253	71551429	1000	-	.	gene_id "MSTRG.1428"; transcript_id "MSTRG.1428.1"; exon_number "6";
1	StringTie	exon	71556247	71556325	1000	-	.	gene_id "MSTRG.1428"; transcript_id "MSTRG.1428.1"; exon_number "7";
1	StringTie	transcript	71543595	71556325	1000	-	.	gene_id "MSTRG.1428"; transcript_id "MSTRG.1428.3";
1	StringTie	exon	71543595	71543656	1000	-	.	gene_id "MSTRG.1428"; transcript_id "MSTRG.1428.3"; exon_number "1";
1	StringTie	exon	71547406	71547475	1000	-	.	gene_id "MSTRG.1428"; transcript_id "MSTRG.1428.3"; exon_number "2";
1	StringTie	exon	71551253	71551429	1000	-	.	gene_id "MSTRG.1428"; transcript_id "MSTRG.1428.3"; exon_number "3";
1	StringTie	exon	71556247	71556325	1000	-	.	gene_id "MSTRG.1428"; transcript_id "MSTRG.1428.3"; exon_number "4";
1	StringTie	transcript	71552867	71553713	1000	-	.	gene_id "MSTRG.1429"; transcript_id "MSTRG.1429.1";
1	StringTie	exon	71552867	71553713	1000	-	.	gene_id "MSTRG.1429"; transcript_id "MSTRG.1429.1"; exon_number "1";
1	StringTie	transcript	71593084	71676479	1000	-	.	gene_id "MSTRG.1430"; transcript_id "MSTRG.1430.1";
1	StringTie	exon	71593084	71593136	1000	-	.	gene_id "MSTRG.1430"; transcript_id "MSTRG.1430.1"; exon_number "1";
1	StringTie	exon	71603138	71603282	1000	-	.	gene_id "MSTRG.1430"; transcript_id "MSTRG.1430.1"; exon_number "2";
1	StringTie	exon	71609385	71609521	1000	-	.	gene_id "MSTRG.1430"; transcript_id "MSTRG.1430.1"; exon_number "3";
1	StringTie	exon	71610676	71610845	1000	-	.	gene_id "MSTRG.1430"; transcript_id "MSTRG.1430.1"; exon_number "4";
1	StringTie	exon	71616679	71616803	1000	-	.	gene_id "MSTRG.1430"; transcript_id "MSTRG.1430.1"; exon_number "5";
1	StringTie	exon	71619570	71619620	1000	-	.	gene_id "MSTRG.1430"; transcript_id "MSTRG.1430.1"; exon_number "6";
1	StringTie	exon	71635018	71635071	1000	-	.	gene_id "MSTRG.1430"; transcript_id "MSTRG.1430.1"; exon_number "7";
1	StringTie	exon	71676228	71676479	1000	-	.	gene_id "MSTRG.1430"; transcript_id "MSTRG.1430.1"; exon_number "8";
1	StringTie	transcript	71603161	71676479	1000	-	.	gene_id "MSTRG.1430"; transcript_id "MSTRG.1430.2";
1	StringTie	exon	71603161	71603282	1000	-	.	gene_id "MSTRG.1430"; transcript_id "MSTRG.1430.2"; exon_number "1";
1	StringTie	exon	71609385	71609521	1000	-	.	gene_id "MSTRG.1430"; transcript_id "MSTRG.1430.2"; exon_number "2";
1	StringTie	exon	71610676	71610845	1000	-	.	gene_id "MSTRG.1430"; transcript_id "MSTRG.1430.2"; exon_number "3";
1	StringTie	exon	71616679	71616803	1000	-	.	gene_id "MSTRG.1430"; transcript_id "MSTRG.1430.2"; exon_number "4";
1	StringTie	exon	71619570	71619620	1000	-	.	gene_id "MSTRG.1430"; transcript_id "MSTRG.1430.2"; exon_number "5";
1	StringTie	exon	71676228	71676479	1000	-	.	gene_id "MSTRG.1430"; transcript_id "MSTRG.1430.2"; exon_number "6";
1	StringTie	transcript	71609385	71676479	1000	-	.	gene_id "MSTRG.1430"; transcript_id "MSTRG.1430.3";
1	StringTie	exon	71609385	71609521	1000	-	.	gene_id "MSTRG.1430"; transcript_id "MSTRG.1430.3"; exon_number "1";
1	StringTie	exon	71610676	71610845	1000	-	.	gene_id "MSTRG.1430"; transcript_id "MSTRG.1430.3"; exon_number "2";
1	StringTie	exon	71616679	71616803	1000	-	.	gene_id "MSTRG.1430"; transcript_id "MSTRG.1430.3"; exon_number "3";
1	StringTie	exon	71619570	71619620	1000	-	.	gene_id "MSTRG.1430"; transcript_id "MSTRG.1430.3"; exon_number "4";
1	StringTie	exon	71635018	71635071	1000	-	.	gene_id "MSTRG.1430"; transcript_id "MSTRG.1430.3"; exon_number "5";
1	StringTie	exon	71654654	71654752	1000	-	.	gene_id "MSTRG.1430"; transcript_id "MSTRG.1430.3"; exon_number "6";
1	StringTie	exon	71676228	71676479	1000	-	.	gene_id "MSTRG.1430"; transcript_id "MSTRG.1430.3"; exon_number "7";
1	StringTie	transcript	71609385	71676479	1000	-	.	gene_id "MSTRG.1430"; transcript_id "MSTRG.1430.4";
1	StringTie	exon	71609385	71609521	1000	-	.	gene_id "MSTRG.1430"; transcript_id "MSTRG.1430.4"; exon_number "1";
1	StringTie	exon	71610676	71610845	1000	-	.	gene_id "MSTRG.1430"; transcript_id "MSTRG.1430.4"; exon_number "2";
1	StringTie	exon	71616770	71616803	1000	-	.	gene_id "MSTRG.1430"; transcript_id "MSTRG.1430.4"; exon_number "3";
1	StringTie	exon	71619570	71619620	1000	-	.	gene_id "MSTRG.1430"; transcript_id "MSTRG.1430.4"; exon_number "4";
1	StringTie	exon	71635018	71635071	1000	-	.	gene_id "MSTRG.1430"; transcript_id "MSTRG.1430.4"; exon_number "5";
1	StringTie	exon	71676228	71676479	1000	-	.	gene_id "MSTRG.1430"; transcript_id "MSTRG.1430.4"; exon_number "6";
1	StringTie	transcript	71619584	71736171	1000	-	.	gene_id "MSTRG.1430"; transcript_id "MSTRG.1430.8";
1	StringTie	exon	71619584	71619620	1000	-	.	gene_id "MSTRG.1430"; transcript_id "MSTRG.1430.8"; exon_number "1";
1	StringTie	exon	71635018	71635071	1000	-	.	gene_id "MSTRG.1430"; transcript_id "MSTRG.1430.8"; exon_number "2";
1	StringTie	exon	71688228	71688392	1000	-	.	gene_id "MSTRG.1430"; transcript_id "MSTRG.1430.8"; exon_number "3";
1	StringTie	exon	71735616	71736171	1000	-	.	gene_id "MSTRG.1430"; transcript_id "MSTRG.1430.8"; exon_number "4";
1	StringTie	transcript	71688231	71736171	1000	-	.	gene_id "MSTRG.1430"; transcript_id "MSTRG.1430.12";
1	StringTie	exon	71688231	71688392	1000	-	.	gene_id "MSTRG.1430"; transcript_id "MSTRG.1430.12"; exon_number "1";
1	StringTie	exon	71735817	71736171	1000	-	.	gene_id "MSTRG.1430"; transcript_id "MSTRG.1430.12"; exon_number "2";
1	StringTie	transcript	71868300	71868936	1000	+	.	gene_id "MSTRG.1433"; transcript_id "MSTRG.1433.1";
1	StringTie	exon	71868300	71868936	1000	+	.	gene_id "MSTRG.1433"; transcript_id "MSTRG.1433.1"; exon_number "1";
1	StringTie	transcript	71913258	71913799	1000	+	.	gene_id "MSTRG.1434"; transcript_id "MSTRG.1434.1";
1	StringTie	exon	71913258	71913799	1000	+	.	gene_id "MSTRG.1434"; transcript_id "MSTRG.1434.1"; exon_number "1";
1	StringTie	transcript	71999124	72002120	1000	+	.	gene_id "MSTRG.1437"; transcript_id "MSTRG.1437.1";
1	StringTie	exon	71999124	71999184	1000	+	.	gene_id "MSTRG.1437"; transcript_id "MSTRG.1437.1"; exon_number "1";
1	StringTie	exon	72000204	72000865	1000	+	.	gene_id "MSTRG.1437"; transcript_id "MSTRG.1437.1"; exon_number "2";
1	StringTie	exon	72001323	72001364	1000	+	.	gene_id "MSTRG.1437"; transcript_id "MSTRG.1437.1"; exon_number "3";
1	StringTie	exon	72001707	72002120	1000	+	.	gene_id "MSTRG.1437"; transcript_id "MSTRG.1437.1"; exon_number "4";
1	StringTie	transcript	72000572	72002120	1000	+	.	gene_id "MSTRG.1437"; transcript_id "MSTRG.1437.5";
1	StringTie	exon	72000572	72000922	1000	+	.	gene_id "MSTRG.1437"; transcript_id "MSTRG.1437.5"; exon_number "1";
1	StringTie	exon	72001323	72001364	1000	+	.	gene_id "MSTRG.1437"; transcript_id "MSTRG.1437.5"; exon_number "2";
1	StringTie	exon	72001707	72002120	1000	+	.	gene_id "MSTRG.1437"; transcript_id "MSTRG.1437.5"; exon_number "3";
1	StringTie	transcript	72000572	72002120	1000	+	.	gene_id "MSTRG.1437"; transcript_id "MSTRG.1437.6";
1	StringTie	exon	72000572	72000865	1000	+	.	gene_id "MSTRG.1437"; transcript_id "MSTRG.1437.6"; exon_number "1";
1	StringTie	exon	72001323	72001364	1000	+	.	gene_id "MSTRG.1437"; transcript_id "MSTRG.1437.6"; exon_number "2";
1	StringTie	exon	72001799	72002120	1000	+	.	gene_id "MSTRG.1437"; transcript_id "MSTRG.1437.6"; exon_number "3";
1	StringTie	transcript	72000610	72002120	1000	+	.	gene_id "MSTRG.1437"; transcript_id "MSTRG.1437.7";
1	StringTie	exon	72000610	72000865	1000	+	.	gene_id "MSTRG.1437"; transcript_id "MSTRG.1437.7"; exon_number "1";
1	StringTie	exon	72001707	72002120	1000	+	.	gene_id "MSTRG.1437"; transcript_id "MSTRG.1437.7"; exon_number "2";
1	StringTie	transcript	72000610	72002120	1000	+	.	gene_id "MSTRG.1437"; transcript_id "MSTRG.1437.8";
1	StringTie	exon	72000610	72000922	1000	+	.	gene_id "MSTRG.1437"; transcript_id "MSTRG.1437.8"; exon_number "1";
1	StringTie	exon	72001323	72001364	1000	+	.	gene_id "MSTRG.1437"; transcript_id "MSTRG.1437.8"; exon_number "2";
1	StringTie	exon	72001799	72002120	1000	+	.	gene_id "MSTRG.1437"; transcript_id "MSTRG.1437.8"; exon_number "3";
1	StringTie	transcript	72000629	72002120	1000	+	.	gene_id "MSTRG.1437"; transcript_id "MSTRG.1437.9";
1	StringTie	exon	72000629	72000922	1000	+	.	gene_id "MSTRG.1437"; transcript_id "MSTRG.1437.9"; exon_number "1";
1	StringTie	exon	72001689	72002120	1000	+	.	gene_id "MSTRG.1437"; transcript_id "MSTRG.1437.9"; exon_number "2";
1	StringTie	transcript	72007235	72007651	1000	-	.	gene_id "MSTRG.1439"; transcript_id "MSTRG.1439.1";
1	StringTie	exon	72007235	72007651	1000	-	.	gene_id "MSTRG.1439"; transcript_id "MSTRG.1439.1"; exon_number "1";
1	StringTie	transcript	72043708	72061807	1000	-	.	gene_id "MSTRG.1441"; transcript_id "MSTRG.1441.1";
1	StringTie	exon	72043708	72044231	1000	-	.	gene_id "MSTRG.1441"; transcript_id "MSTRG.1441.1"; exon_number "1";
1	StringTie	exon	72058838	72058928	1000	-	.	gene_id "MSTRG.1441"; transcript_id "MSTRG.1441.1"; exon_number "2";
1	StringTie	exon	72061633	72061807	1000	-	.	gene_id "MSTRG.1441"; transcript_id "MSTRG.1441.1"; exon_number "3";
1	StringTie	transcript	72043911	72061807	1000	-	.	gene_id "MSTRG.1441"; transcript_id "MSTRG.1441.2";
1	StringTie	exon	72043911	72044231	1000	-	.	gene_id "MSTRG.1441"; transcript_id "MSTRG.1441.2"; exon_number "1";
1	StringTie	exon	72058522	72058652	1000	-	.	gene_id "MSTRG.1441"; transcript_id "MSTRG.1441.2"; exon_number "2";
1	StringTie	exon	72058838	72058928	1000	-	.	gene_id "MSTRG.1441"; transcript_id "MSTRG.1441.2"; exon_number "3";
1	StringTie	exon	72061633	72061807	1000	-	.	gene_id "MSTRG.1441"; transcript_id "MSTRG.1441.2"; exon_number "4";
1	StringTie	transcript	72044113	72061807	1000	-	.	gene_id "MSTRG.1441"; transcript_id "MSTRG.1441.3";
1	StringTie	exon	72044113	72044231	1000	-	.	gene_id "MSTRG.1441"; transcript_id "MSTRG.1441.3"; exon_number "1";
1	StringTie	exon	72048930	72049132	1000	-	.	gene_id "MSTRG.1441"; transcript_id "MSTRG.1441.3"; exon_number "2";
1	StringTie	exon	72058838	72058928	1000	-	.	gene_id "MSTRG.1441"; transcript_id "MSTRG.1441.3"; exon_number "3";
1	StringTie	exon	72061633	72061807	1000	-	.	gene_id "MSTRG.1441"; transcript_id "MSTRG.1441.3"; exon_number "4";
1	StringTie	transcript	72048491	72061807	1000	-	.	gene_id "MSTRG.1441"; transcript_id "MSTRG.1441.4";
1	StringTie	exon	72048491	72049132	1000	-	.	gene_id "MSTRG.1441"; transcript_id "MSTRG.1441.4"; exon_number "1";
1	StringTie	exon	72058522	72058652	1000	-	.	gene_id "MSTRG.1441"; transcript_id "MSTRG.1441.4"; exon_number "2";
1	StringTie	exon	72058838	72058928	1000	-	.	gene_id "MSTRG.1441"; transcript_id "MSTRG.1441.4"; exon_number "3";
1	StringTie	exon	72061633	72061807	1000	-	.	gene_id "MSTRG.1441"; transcript_id "MSTRG.1441.4"; exon_number "4";
1	StringTie	transcript	72058544	72061807	1000	-	.	gene_id "MSTRG.1441"; transcript_id "MSTRG.1441.5";
1	StringTie	exon	72058544	72058652	1000	-	.	gene_id "MSTRG.1441"; transcript_id "MSTRG.1441.5"; exon_number "1";
1	StringTie	exon	72058838	72058928	1000	-	.	gene_id "MSTRG.1441"; transcript_id "MSTRG.1441.5"; exon_number "2";
1	StringTie	exon	72061743	72061807	1000	-	.	gene_id "MSTRG.1441"; transcript_id "MSTRG.1441.5"; exon_number "3";
1	StringTie	transcript	72062037	72076415	1000	+	.	gene_id "MSTRG.1443"; transcript_id "MSTRG.1443.1";
1	StringTie	exon	72062037	72062395	1000	+	.	gene_id "MSTRG.1443"; transcript_id "MSTRG.1443.1"; exon_number "1";
1	StringTie	exon	72065715	72065864	1000	+	.	gene_id "MSTRG.1443"; transcript_id "MSTRG.1443.1"; exon_number "2";
1	StringTie	exon	72069906	72070027	1000	+	.	gene_id "MSTRG.1443"; transcript_id "MSTRG.1443.1"; exon_number "3";
1	StringTie	exon	72073068	72073156	1000	+	.	gene_id "MSTRG.1443"; transcript_id "MSTRG.1443.1"; exon_number "4";
1	StringTie	exon	72075158	72076415	1000	+	.	gene_id "MSTRG.1443"; transcript_id "MSTRG.1443.1"; exon_number "5";
1	StringTie	transcript	72062046	72075801	1000	+	.	gene_id "MSTRG.1443"; transcript_id "MSTRG.1443.2";
1	StringTie	exon	72062046	72062395	1000	+	.	gene_id "MSTRG.1443"; transcript_id "MSTRG.1443.2"; exon_number "1";
1	StringTie	exon	72065715	72065864	1000	+	.	gene_id "MSTRG.1443"; transcript_id "MSTRG.1443.2"; exon_number "2";
1	StringTie	exon	72069906	72070027	1000	+	.	gene_id "MSTRG.1443"; transcript_id "MSTRG.1443.2"; exon_number "3";
1	StringTie	exon	72073068	72073154	1000	+	.	gene_id "MSTRG.1443"; transcript_id "MSTRG.1443.2"; exon_number "4";
1	StringTie	exon	72075158	72075801	1000	+	.	gene_id "MSTRG.1443"; transcript_id "MSTRG.1443.2"; exon_number "5";
1	StringTie	transcript	72062114	72076415	1000	+	.	gene_id "MSTRG.1443"; transcript_id "MSTRG.1443.3";
1	StringTie	exon	72062114	72062395	1000	+	.	gene_id "MSTRG.1443"; transcript_id "MSTRG.1443.3"; exon_number "1";
1	StringTie	exon	72065715	72065864	1000	+	.	gene_id "MSTRG.1443"; transcript_id "MSTRG.1443.3"; exon_number "2";
1	StringTie	exon	72069906	72070027	1000	+	.	gene_id "MSTRG.1443"; transcript_id "MSTRG.1443.3"; exon_number "3";
1	StringTie	exon	72073068	72073156	1000	+	.	gene_id "MSTRG.1443"; transcript_id "MSTRG.1443.3"; exon_number "4";
1	StringTie	exon	72076033	72076415	1000	+	.	gene_id "MSTRG.1443"; transcript_id "MSTRG.1443.3"; exon_number "5";
1	StringTie	transcript	72062159	72076415	1000	+	.	gene_id "MSTRG.1443"; transcript_id "MSTRG.1443.4";
1	StringTie	exon	72062159	72062395	1000	+	.	gene_id "MSTRG.1443"; transcript_id "MSTRG.1443.4"; exon_number "1";
1	StringTie	exon	72065715	72065864	1000	+	.	gene_id "MSTRG.1443"; transcript_id "MSTRG.1443.4"; exon_number "2";
1	StringTie	exon	72069906	72070027	1000	+	.	gene_id "MSTRG.1443"; transcript_id "MSTRG.1443.4"; exon_number "3";
1	StringTie	exon	72073068	72073156	1000	+	.	gene_id "MSTRG.1443"; transcript_id "MSTRG.1443.4"; exon_number "4";
1	StringTie	exon	72076098	72076415	1000	+	.	gene_id "MSTRG.1443"; transcript_id "MSTRG.1443.4"; exon_number "5";
1	StringTie	transcript	72062295	72075801	1000	+	.	gene_id "MSTRG.1443"; transcript_id "MSTRG.1443.5";
1	StringTie	exon	72062295	72062395	1000	+	.	gene_id "MSTRG.1443"; transcript_id "MSTRG.1443.5"; exon_number "1";
1	StringTie	exon	72065715	72065864	1000	+	.	gene_id "MSTRG.1443"; transcript_id "MSTRG.1443.5"; exon_number "2";
1	StringTie	exon	72069906	72070027	1000	+	.	gene_id "MSTRG.1443"; transcript_id "MSTRG.1443.5"; exon_number "3";
1	StringTie	exon	72073070	72073156	1000	+	.	gene_id "MSTRG.1443"; transcript_id "MSTRG.1443.5"; exon_number "4";
1	StringTie	exon	72075158	72075801	1000	+	.	gene_id "MSTRG.1443"; transcript_id "MSTRG.1443.5"; exon_number "5";
1	StringTie	transcript	72078139	72078656	1000	+	.	gene_id "MSTRG.1444"; transcript_id "MSTRG.1444.1";
1	StringTie	exon	72078139	72078656	1000	+	.	gene_id "MSTRG.1444"; transcript_id "MSTRG.1444.1"; exon_number "1";
1	StringTie	transcript	72095202	72116320	1000	+	.	gene_id "MSTRG.1445"; transcript_id "MSTRG.1445.1";
1	StringTie	exon	72095202	72095458	1000	+	.	gene_id "MSTRG.1445"; transcript_id "MSTRG.1445.1"; exon_number "1";
1	StringTie	exon	72108989	72109096	1000	+	.	gene_id "MSTRG.1445"; transcript_id "MSTRG.1445.1"; exon_number "2";
1	StringTie	exon	72111115	72111192	1000	+	.	gene_id "MSTRG.1445"; transcript_id "MSTRG.1445.1"; exon_number "3";
1	StringTie	exon	72111738	72111838	1000	+	.	gene_id "MSTRG.1445"; transcript_id "MSTRG.1445.1"; exon_number "4";
1	StringTie	exon	72116153	72116320	1000	+	.	gene_id "MSTRG.1445"; transcript_id "MSTRG.1445.1"; exon_number "5";
1	StringTie	transcript	72100061	72118333	1000	+	.	gene_id "MSTRG.1445"; transcript_id "MSTRG.1445.2";
1	StringTie	exon	72100061	72100540	1000	+	.	gene_id "MSTRG.1445"; transcript_id "MSTRG.1445.2"; exon_number "1";
1	StringTie	exon	72108989	72109096	1000	+	.	gene_id "MSTRG.1445"; transcript_id "MSTRG.1445.2"; exon_number "2";
1	StringTie	exon	72111115	72111192	1000	+	.	gene_id "MSTRG.1445"; transcript_id "MSTRG.1445.2"; exon_number "3";
1	StringTie	exon	72111738	72111838	1000	+	.	gene_id "MSTRG.1445"; transcript_id "MSTRG.1445.2"; exon_number "4";
1	StringTie	exon	72116153	72116320	1000	+	.	gene_id "MSTRG.1445"; transcript_id "MSTRG.1445.2"; exon_number "5";
1	StringTie	exon	72117896	72118333	1000	+	.	gene_id "MSTRG.1445"; transcript_id "MSTRG.1445.2"; exon_number "6";
1	StringTie	transcript	72100068	72116320	1000	+	.	gene_id "MSTRG.1445"; transcript_id "MSTRG.1445.3";
1	StringTie	exon	72100068	72100540	1000	+	.	gene_id "MSTRG.1445"; transcript_id "MSTRG.1445.3"; exon_number "1";
1	StringTie	exon	72108989	72109096	1000	+	.	gene_id "MSTRG.1445"; transcript_id "MSTRG.1445.3"; exon_number "2";
1	StringTie	exon	72111098	72111192	1000	+	.	gene_id "MSTRG.1445"; transcript_id "MSTRG.1445.3"; exon_number "3";
1	StringTie	exon	72111738	72111838	1000	+	.	gene_id "MSTRG.1445"; transcript_id "MSTRG.1445.3"; exon_number "4";
1	StringTie	exon	72116153	72116320	1000	+	.	gene_id "MSTRG.1445"; transcript_id "MSTRG.1445.3"; exon_number "5";
1	StringTie	transcript	72100078	72129473	1000	+	.	gene_id "MSTRG.1445"; transcript_id "MSTRG.1445.4";
1	StringTie	exon	72100078	72100540	1000	+	.	gene_id "MSTRG.1445"; transcript_id "MSTRG.1445.4"; exon_number "1";
1	StringTie	exon	72108989	72109096	1000	+	.	gene_id "MSTRG.1445"; transcript_id "MSTRG.1445.4"; exon_number "2";
1	StringTie	exon	72111115	72111192	1000	+	.	gene_id "MSTRG.1445"; transcript_id "MSTRG.1445.4"; exon_number "3";
1	StringTie	exon	72111738	72111838	1000	+	.	gene_id "MSTRG.1445"; transcript_id "MSTRG.1445.4"; exon_number "4";
1	StringTie	exon	72129447	72129473	1000	+	.	gene_id "MSTRG.1445"; transcript_id "MSTRG.1445.4"; exon_number "5";
1	StringTie	transcript	72150166	72281537	1000	+	.	gene_id "MSTRG.1446"; transcript_id "MSTRG.1446.1";
1	StringTie	exon	72150166	72150570	1000	+	.	gene_id "MSTRG.1446"; transcript_id "MSTRG.1446.1"; exon_number "1";
1	StringTie	exon	72213563	72213620	1000	+	.	gene_id "MSTRG.1446"; transcript_id "MSTRG.1446.1"; exon_number "2";
1	StringTie	exon	72222453	72222572	1000	+	.	gene_id "MSTRG.1446"; transcript_id "MSTRG.1446.1"; exon_number "3";
1	StringTie	exon	72223334	72223387	1000	+	.	gene_id "MSTRG.1446"; transcript_id "MSTRG.1446.1"; exon_number "4";
1	StringTie	exon	72254379	72254437	1000	+	.	gene_id "MSTRG.1446"; transcript_id "MSTRG.1446.1"; exon_number "5";
1	StringTie	exon	72258417	72258600	1000	+	.	gene_id "MSTRG.1446"; transcript_id "MSTRG.1446.1"; exon_number "6";
1	StringTie	exon	72263406	72263450	1000	+	.	gene_id "MSTRG.1446"; transcript_id "MSTRG.1446.1"; exon_number "7";
1	StringTie	exon	72267969	72268064	1000	+	.	gene_id "MSTRG.1446"; transcript_id "MSTRG.1446.1"; exon_number "8";
1	StringTie	exon	72274717	72274791	1000	+	.	gene_id "MSTRG.1446"; transcript_id "MSTRG.1446.1"; exon_number "9";
1	StringTie	exon	72281263	72281537	1000	+	.	gene_id "MSTRG.1446"; transcript_id "MSTRG.1446.1"; exon_number "10";
1	StringTie	transcript	72150166	72258600	1000	+	.	gene_id "MSTRG.1446"; transcript_id "MSTRG.1446.2";
1	StringTie	exon	72150166	72150570	1000	+	.	gene_id "MSTRG.1446"; transcript_id "MSTRG.1446.2"; exon_number "1";
1	StringTie	exon	72213563	72213620	1000	+	.	gene_id "MSTRG.1446"; transcript_id "MSTRG.1446.2"; exon_number "2";
1	StringTie	exon	72222453	72222572	1000	+	.	gene_id "MSTRG.1446"; transcript_id "MSTRG.1446.2"; exon_number "3";
1	StringTie	exon	72223334	72223397	1000	+	.	gene_id "MSTRG.1446"; transcript_id "MSTRG.1446.2"; exon_number "4";
1	StringTie	exon	72254379	72254437	1000	+	.	gene_id "MSTRG.1446"; transcript_id "MSTRG.1446.2"; exon_number "5";
1	StringTie	exon	72258417	72258600	1000	+	.	gene_id "MSTRG.1446"; transcript_id "MSTRG.1446.2"; exon_number "6";
1	StringTie	transcript	72150173	72258600	1000	+	.	gene_id "MSTRG.1446"; transcript_id "MSTRG.1446.3";
1	StringTie	exon	72150173	72150570	1000	+	.	gene_id "MSTRG.1446"; transcript_id "MSTRG.1446.3"; exon_number "1";
1	StringTie	exon	72213563	72213620	1000	+	.	gene_id "MSTRG.1446"; transcript_id "MSTRG.1446.3"; exon_number "2";
1	StringTie	exon	72222429	72222572	1000	+	.	gene_id "MSTRG.1446"; transcript_id "MSTRG.1446.3"; exon_number "3";
1	StringTie	exon	72223334	72223387	1000	+	.	gene_id "MSTRG.1446"; transcript_id "MSTRG.1446.3"; exon_number "4";
1	StringTie	exon	72254379	72254437	1000	+	.	gene_id "MSTRG.1446"; transcript_id "MSTRG.1446.3"; exon_number "5";
1	StringTie	exon	72258417	72258600	1000	+	.	gene_id "MSTRG.1446"; transcript_id "MSTRG.1446.3"; exon_number "6";
1	StringTie	transcript	72150174	72258600	1000	+	.	gene_id "MSTRG.1446"; transcript_id "MSTRG.1446.4";
1	StringTie	exon	72150174	72150570	1000	+	.	gene_id "MSTRG.1446"; transcript_id "MSTRG.1446.4"; exon_number "1";
1	StringTie	exon	72222453	72222572	1000	+	.	gene_id "MSTRG.1446"; transcript_id "MSTRG.1446.4"; exon_number "2";
1	StringTie	exon	72223334	72223387	1000	+	.	gene_id "MSTRG.1446"; transcript_id "MSTRG.1446.4"; exon_number "3";
1	StringTie	exon	72254379	72254437	1000	+	.	gene_id "MSTRG.1446"; transcript_id "MSTRG.1446.4"; exon_number "4";
1	StringTie	exon	72258417	72258600	1000	+	.	gene_id "MSTRG.1446"; transcript_id "MSTRG.1446.4"; exon_number "5";
1	StringTie	transcript	72150221	72258600	1000	+	.	gene_id "MSTRG.1446"; transcript_id "MSTRG.1446.5";
1	StringTie	exon	72150221	72150570	1000	+	.	gene_id "MSTRG.1446"; transcript_id "MSTRG.1446.5"; exon_number "1";
1	StringTie	exon	72213563	72213620	1000	+	.	gene_id "MSTRG.1446"; transcript_id "MSTRG.1446.5"; exon_number "2";
1	StringTie	exon	72222453	72222572	1000	+	.	gene_id "MSTRG.1446"; transcript_id "MSTRG.1446.5"; exon_number "3";
1	StringTie	exon	72223334	72223393	1000	+	.	gene_id "MSTRG.1446"; transcript_id "MSTRG.1446.5"; exon_number "4";
1	StringTie	exon	72254379	72254437	1000	+	.	gene_id "MSTRG.1446"; transcript_id "MSTRG.1446.5"; exon_number "5";
1	StringTie	exon	72258417	72258600	1000	+	.	gene_id "MSTRG.1446"; transcript_id "MSTRG.1446.5"; exon_number "6";
1	StringTie	transcript	72299865	72303981	1000	+	.	gene_id "MSTRG.1448"; transcript_id "MSTRG.1448.1";
1	StringTie	exon	72299865	72299952	1000	+	.	gene_id "MSTRG.1448"; transcript_id "MSTRG.1448.1"; exon_number "1";
1	StringTie	exon	72300284	72300353	1000	+	.	gene_id "MSTRG.1448"; transcript_id "MSTRG.1448.1"; exon_number "2";
1	StringTie	exon	72302390	72302481	1000	+	.	gene_id "MSTRG.1448"; transcript_id "MSTRG.1448.1"; exon_number "3";
1	StringTie	exon	72303837	72303981	1000	+	.	gene_id "MSTRG.1448"; transcript_id "MSTRG.1448.1"; exon_number "4";
1	StringTie	transcript	72308163	72308458	1000	-	.	gene_id "MSTRG.1450"; transcript_id "MSTRG.1450.1";
1	StringTie	exon	72308163	72308458	1000	-	.	gene_id "MSTRG.1450"; transcript_id "MSTRG.1450.1"; exon_number "1";
1	StringTie	transcript	72319145	72319938	1000	+	.	gene_id "MSTRG.1452"; transcript_id "MSTRG.1452.1";
1	StringTie	exon	72319145	72319938	1000	+	.	gene_id "MSTRG.1452"; transcript_id "MSTRG.1452.1"; exon_number "1";
1	StringTie	transcript	72320850	72322239	1000	+	.	gene_id "MSTRG.1453"; transcript_id "MSTRG.1453.1";
1	StringTie	exon	72320850	72322239	1000	+	.	gene_id "MSTRG.1453"; transcript_id "MSTRG.1453.1"; exon_number "1";
1	StringTie	transcript	72326712	72426716	1000	+	.	gene_id "MSTRG.1454"; transcript_id "MSTRG.1454.1";
1	StringTie	exon	72326712	72327338	1000	+	.	gene_id "MSTRG.1454"; transcript_id "MSTRG.1454.1"; exon_number "1";
1	StringTie	exon	72355572	72355719	1000	+	.	gene_id "MSTRG.1454"; transcript_id "MSTRG.1454.1"; exon_number "2";
1	StringTie	exon	72426523	72426716	1000	+	.	gene_id "MSTRG.1454"; transcript_id "MSTRG.1454.1"; exon_number "3";
1	StringTie	transcript	72337368	72355719	1000	+	.	gene_id "MSTRG.1454"; transcript_id "MSTRG.1454.2";
1	StringTie	exon	72337368	72337451	1000	+	.	gene_id "MSTRG.1454"; transcript_id "MSTRG.1454.2"; exon_number "1";
1	StringTie	exon	72355572	72355719	1000	+	.	gene_id "MSTRG.1454"; transcript_id "MSTRG.1454.2"; exon_number "2";
1	StringTie	transcript	72339086	72339641	1000	-	.	gene_id "MSTRG.1455"; transcript_id "MSTRG.1455.1";
1	StringTie	exon	72339086	72339641	1000	-	.	gene_id "MSTRG.1455"; transcript_id "MSTRG.1455.1"; exon_number "1";
1	StringTie	transcript	72341853	72342419	1000	-	.	gene_id "MSTRG.1456"; transcript_id "MSTRG.1456.1";
1	StringTie	exon	72341853	72342419	1000	-	.	gene_id "MSTRG.1456"; transcript_id "MSTRG.1456.1"; exon_number "1";
1	StringTie	transcript	72352459	72354371	1000	-	.	gene_id "MSTRG.1457"; transcript_id "MSTRG.1457.1";
1	StringTie	exon	72352459	72352884	1000	-	.	gene_id "MSTRG.1457"; transcript_id "MSTRG.1457.1"; exon_number "1";
1	StringTie	exon	72354161	72354371	1000	-	.	gene_id "MSTRG.1457"; transcript_id "MSTRG.1457.1"; exon_number "2";
1	StringTie	transcript	72429131	72429285	1000	+	.	gene_id "MSTRG.1459"; transcript_id "MSTRG.1459.1";
1	StringTie	exon	72429131	72429285	1000	+	.	gene_id "MSTRG.1459"; transcript_id "MSTRG.1459.1"; exon_number "1";
1	StringTie	transcript	72536443	72558799	1000	-	.	gene_id "MSTRG.1465"; transcript_id "MSTRG.1465.1";
1	StringTie	exon	72536443	72536502	1000	-	.	gene_id "MSTRG.1465"; transcript_id "MSTRG.1465.1"; exon_number "1";
1	StringTie	exon	72537792	72537917	1000	-	.	gene_id "MSTRG.1465"; transcript_id "MSTRG.1465.1"; exon_number "2";
1	StringTie	exon	72539513	72539596	1000	-	.	gene_id "MSTRG.1465"; transcript_id "MSTRG.1465.1"; exon_number "3";
1	StringTie	exon	72558668	72558799	1000	-	.	gene_id "MSTRG.1465"; transcript_id "MSTRG.1465.1"; exon_number "4";
1	StringTie	transcript	72536443	72558799	1000	-	.	gene_id "MSTRG.1465"; transcript_id "MSTRG.1465.2";
1	StringTie	exon	72536443	72536502	1000	-	.	gene_id "MSTRG.1465"; transcript_id "MSTRG.1465.2"; exon_number "1";
1	StringTie	exon	72537792	72537917	1000	-	.	gene_id "MSTRG.1465"; transcript_id "MSTRG.1465.2"; exon_number "2";
1	StringTie	exon	72539513	72539593	1000	-	.	gene_id "MSTRG.1465"; transcript_id "MSTRG.1465.2"; exon_number "3";
1	StringTie	exon	72558668	72558799	1000	-	.	gene_id "MSTRG.1465"; transcript_id "MSTRG.1465.2"; exon_number "4";
1	StringTie	transcript	72806099	72806438	1000	+	.	gene_id "MSTRG.1466"; transcript_id "MSTRG.1466.1";
1	StringTie	exon	72806099	72806438	1000	+	.	gene_id "MSTRG.1466"; transcript_id "MSTRG.1466.1"; exon_number "1";
1	StringTie	transcript	72862931	72863776	1000	-	.	gene_id "MSTRG.1468"; transcript_id "MSTRG.1468.1";
1	StringTie	exon	72862931	72863776	1000	-	.	gene_id "MSTRG.1468"; transcript_id "MSTRG.1468.1"; exon_number "1";
1	StringTie	transcript	72877189	72892188	1000	+	.	gene_id "MSTRG.1469"; transcript_id "MSTRG.1469.1";
1	StringTie	exon	72877189	72877586	1000	+	.	gene_id "MSTRG.1469"; transcript_id "MSTRG.1469.1"; exon_number "1";
1	StringTie	exon	72878997	72879123	1000	+	.	gene_id "MSTRG.1469"; transcript_id "MSTRG.1469.1"; exon_number "2";
1	StringTie	exon	72880290	72880410	1000	+	.	gene_id "MSTRG.1469"; transcript_id "MSTRG.1469.1"; exon_number "3";
1	StringTie	exon	72880587	72880673	1000	+	.	gene_id "MSTRG.1469"; transcript_id "MSTRG.1469.1"; exon_number "4";
1	StringTie	exon	72881175	72881261	1000	+	.	gene_id "MSTRG.1469"; transcript_id "MSTRG.1469.1"; exon_number "5";
1	StringTie	exon	72885459	72885519	1000	+	.	gene_id "MSTRG.1469"; transcript_id "MSTRG.1469.1"; exon_number "6";
1	StringTie	exon	72886683	72886859	1000	+	.	gene_id "MSTRG.1469"; transcript_id "MSTRG.1469.1"; exon_number "7";
1	StringTie	exon	72891793	72892188	1000	+	.	gene_id "MSTRG.1469"; transcript_id "MSTRG.1469.1"; exon_number "8";
1	StringTie	transcript	72877401	72892188	1000	+	.	gene_id "MSTRG.1469"; transcript_id "MSTRG.1469.2";
1	StringTie	exon	72877401	72877586	1000	+	.	gene_id "MSTRG.1469"; transcript_id "MSTRG.1469.2"; exon_number "1";
1	StringTie	exon	72878997	72879123	1000	+	.	gene_id "MSTRG.1469"; transcript_id "MSTRG.1469.2"; exon_number "2";
1	StringTie	exon	72880290	72880410	1000	+	.	gene_id "MSTRG.1469"; transcript_id "MSTRG.1469.2"; exon_number "3";
1	StringTie	exon	72880587	72880673	1000	+	.	gene_id "MSTRG.1469"; transcript_id "MSTRG.1469.2"; exon_number "4";
1	StringTie	exon	72881175	72881261	1000	+	.	gene_id "MSTRG.1469"; transcript_id "MSTRG.1469.2"; exon_number "5";
1	StringTie	exon	72891793	72892188	1000	+	.	gene_id "MSTRG.1469"; transcript_id "MSTRG.1469.2"; exon_number "6";
1	StringTie	transcript	72877403	72886859	1000	+	.	gene_id "MSTRG.1469"; transcript_id "MSTRG.1469.3";
1	StringTie	exon	72877403	72877586	1000	+	.	gene_id "MSTRG.1469"; transcript_id "MSTRG.1469.3"; exon_number "1";
1	StringTie	exon	72878997	72879123	1000	+	.	gene_id "MSTRG.1469"; transcript_id "MSTRG.1469.3"; exon_number "2";
1	StringTie	exon	72880290	72880410	1000	+	.	gene_id "MSTRG.1469"; transcript_id "MSTRG.1469.3"; exon_number "3";
1	StringTie	exon	72880587	72880673	1000	+	.	gene_id "MSTRG.1469"; transcript_id "MSTRG.1469.3"; exon_number "4";
1	StringTie	exon	72881175	72881261	1000	+	.	gene_id "MSTRG.1469"; transcript_id "MSTRG.1469.3"; exon_number "5";
1	StringTie	exon	72885431	72885519	1000	+	.	gene_id "MSTRG.1469"; transcript_id "MSTRG.1469.3"; exon_number "6";
1	StringTie	exon	72886683	72886859	1000	+	.	gene_id "MSTRG.1469"; transcript_id "MSTRG.1469.3"; exon_number "7";
1	StringTie	transcript	72877406	72886859	1000	+	.	gene_id "MSTRG.1469"; transcript_id "MSTRG.1469.4";
1	StringTie	exon	72877406	72877586	1000	+	.	gene_id "MSTRG.1469"; transcript_id "MSTRG.1469.4"; exon_number "1";
1	StringTie	exon	72878997	72879123	1000	+	.	gene_id "MSTRG.1469"; transcript_id "MSTRG.1469.4"; exon_number "2";
1	StringTie	exon	72880327	72880410	1000	+	.	gene_id "MSTRG.1469"; transcript_id "MSTRG.1469.4"; exon_number "3";
1	StringTie	exon	72880587	72880673	1000	+	.	gene_id "MSTRG.1469"; transcript_id "MSTRG.1469.4"; exon_number "4";
1	StringTie	exon	72881175	72881261	1000	+	.	gene_id "MSTRG.1469"; transcript_id "MSTRG.1469.4"; exon_number "5";
1	StringTie	exon	72885459	72885519	1000	+	.	gene_id "MSTRG.1469"; transcript_id "MSTRG.1469.4"; exon_number "6";
1	StringTie	exon	72886683	72886859	1000	+	.	gene_id "MSTRG.1469"; transcript_id "MSTRG.1469.4"; exon_number "7";
1	StringTie	transcript	72877406	72892188	1000	+	.	gene_id "MSTRG.1469"; transcript_id "MSTRG.1469.5";
1	StringTie	exon	72877406	72877586	1000	+	.	gene_id "MSTRG.1469"; transcript_id "MSTRG.1469.5"; exon_number "1";
1	StringTie	exon	72878997	72879123	1000	+	.	gene_id "MSTRG.1469"; transcript_id "MSTRG.1469.5"; exon_number "2";
1	StringTie	exon	72880290	72880410	1000	+	.	gene_id "MSTRG.1469"; transcript_id "MSTRG.1469.5"; exon_number "3";
1	StringTie	exon	72880587	72880670	1000	+	.	gene_id "MSTRG.1469"; transcript_id "MSTRG.1469.5"; exon_number "4";
1	StringTie	exon	72881172	72881261	1000	+	.	gene_id "MSTRG.1469"; transcript_id "MSTRG.1469.5"; exon_number "5";
1	StringTie	exon	72885459	72885519	1000	+	.	gene_id "MSTRG.1469"; transcript_id "MSTRG.1469.5"; exon_number "6";
1	StringTie	exon	72886683	72886859	1000	+	.	gene_id "MSTRG.1469"; transcript_id "MSTRG.1469.5"; exon_number "7";
1	StringTie	exon	72891793	72892188	1000	+	.	gene_id "MSTRG.1469"; transcript_id "MSTRG.1469.5"; exon_number "8";
1	StringTie	transcript	72877412	72892188	1000	+	.	gene_id "MSTRG.1469"; transcript_id "MSTRG.1469.6";
1	StringTie	exon	72877412	72877586	1000	+	.	gene_id "MSTRG.1469"; transcript_id "MSTRG.1469.6"; exon_number "1";
1	StringTie	exon	72878997	72879123	1000	+	.	gene_id "MSTRG.1469"; transcript_id "MSTRG.1469.6"; exon_number "2";
1	StringTie	exon	72880290	72880410	1000	+	.	gene_id "MSTRG.1469"; transcript_id "MSTRG.1469.6"; exon_number "3";
1	StringTie	exon	72880587	72880673	1000	+	.	gene_id "MSTRG.1469"; transcript_id "MSTRG.1469.6"; exon_number "4";
1	StringTie	exon	72881175	72881261	1000	+	.	gene_id "MSTRG.1469"; transcript_id "MSTRG.1469.6"; exon_number "5";
1	StringTie	exon	72885459	72885519	1000	+	.	gene_id "MSTRG.1469"; transcript_id "MSTRG.1469.6"; exon_number "6";
1	StringTie	exon	72891793	72892188	1000	+	.	gene_id "MSTRG.1469"; transcript_id "MSTRG.1469.6"; exon_number "7";
1	StringTie	transcript	72877412	72886859	1000	+	.	gene_id "MSTRG.1469"; transcript_id "MSTRG.1469.7";
1	StringTie	exon	72877412	72877586	1000	+	.	gene_id "MSTRG.1469"; transcript_id "MSTRG.1469.7"; exon_number "1";
1	StringTie	exon	72878763	72878846	1000	+	.	gene_id "MSTRG.1469"; transcript_id "MSTRG.1469.7"; exon_number "2";
1	StringTie	exon	72878997	72879123	1000	+	.	gene_id "MSTRG.1469"; transcript_id "MSTRG.1469.7"; exon_number "3";
1	StringTie	exon	72880290	72880410	1000	+	.	gene_id "MSTRG.1469"; transcript_id "MSTRG.1469.7"; exon_number "4";
1	StringTie	exon	72880587	72880673	1000	+	.	gene_id "MSTRG.1469"; transcript_id "MSTRG.1469.7"; exon_number "5";
1	StringTie	exon	72881175	72881261	1000	+	.	gene_id "MSTRG.1469"; transcript_id "MSTRG.1469.7"; exon_number "6";
1	StringTie	exon	72885431	72885519	1000	+	.	gene_id "MSTRG.1469"; transcript_id "MSTRG.1469.7"; exon_number "7";
1	StringTie	exon	72886683	72886859	1000	+	.	gene_id "MSTRG.1469"; transcript_id "MSTRG.1469.7"; exon_number "8";
1	StringTie	transcript	72899198	72899694	1000	+	.	gene_id "MSTRG.1472"; transcript_id "MSTRG.1472.1";
1	StringTie	exon	72899198	72899694	1000	+	.	gene_id "MSTRG.1472"; transcript_id "MSTRG.1472.1"; exon_number "1";
1	StringTie	transcript	72901325	72913696	1000	+	.	gene_id "MSTRG.1473"; transcript_id "MSTRG.1473.1";
1	StringTie	exon	72901325	72901540	1000	+	.	gene_id "MSTRG.1473"; transcript_id "MSTRG.1473.1"; exon_number "1";
1	StringTie	exon	72913603	72913696	1000	+	.	gene_id "MSTRG.1473"; transcript_id "MSTRG.1473.1"; exon_number "2";
1	StringTie	transcript	72908941	72920079	1000	+	.	gene_id "MSTRG.1473"; transcript_id "MSTRG.1473.2";
1	StringTie	exon	72908941	72909217	1000	+	.	gene_id "MSTRG.1473"; transcript_id "MSTRG.1473.2"; exon_number "1";
1	StringTie	exon	72911615	72911741	1000	+	.	gene_id "MSTRG.1473"; transcript_id "MSTRG.1473.2"; exon_number "2";
1	StringTie	exon	72913603	72913696	1000	+	.	gene_id "MSTRG.1473"; transcript_id "MSTRG.1473.2"; exon_number "3";
1	StringTie	exon	72914797	72914963	1000	+	.	gene_id "MSTRG.1473"; transcript_id "MSTRG.1473.2"; exon_number "4";
1	StringTie	exon	72915169	72915255	1000	+	.	gene_id "MSTRG.1473"; transcript_id "MSTRG.1473.2"; exon_number "5";
1	StringTie	exon	72920045	72920079	1000	+	.	gene_id "MSTRG.1473"; transcript_id "MSTRG.1473.2"; exon_number "6";
1	StringTie	transcript	72954411	72954950	1000	-	.	gene_id "MSTRG.1474"; transcript_id "MSTRG.1474.1";
1	StringTie	exon	72954411	72954950	1000	-	.	gene_id "MSTRG.1474"; transcript_id "MSTRG.1474.1"; exon_number "1";
1	StringTie	transcript	72955030	72955857	1000	+	.	gene_id "MSTRG.1475"; transcript_id "MSTRG.1475.1";
1	StringTie	exon	72955030	72955189	1000	+	.	gene_id "MSTRG.1475"; transcript_id "MSTRG.1475.1"; exon_number "1";
1	StringTie	exon	72955808	72955857	1000	+	.	gene_id "MSTRG.1475"; transcript_id "MSTRG.1475.1"; exon_number "2";
1	StringTie	transcript	72963037	72963420	1000	-	.	gene_id "MSTRG.1478"; transcript_id "MSTRG.1478.1";
1	StringTie	exon	72963037	72963420	1000	-	.	gene_id "MSTRG.1478"; transcript_id "MSTRG.1478.1"; exon_number "1";
1	StringTie	transcript	73017082	73034491	1000	-	.	gene_id "MSTRG.1481"; transcript_id "MSTRG.1481.1";
1	StringTie	exon	73017082	73017260	1000	-	.	gene_id "MSTRG.1481"; transcript_id "MSTRG.1481.1"; exon_number "1";
1	StringTie	exon	73034248	73034491	1000	-	.	gene_id "MSTRG.1481"; transcript_id "MSTRG.1481.1"; exon_number "2";
1	StringTie	transcript	73047090	73048035	1000	-	.	gene_id "MSTRG.1482"; transcript_id "MSTRG.1482.1";
1	StringTie	exon	73047090	73048035	1000	-	.	gene_id "MSTRG.1482"; transcript_id "MSTRG.1482.1"; exon_number "1";
1	StringTie	transcript	73047306	73048035	1000	-	.	gene_id "MSTRG.1482"; transcript_id "MSTRG.1482.2";
1	StringTie	exon	73047306	73047699	1000	-	.	gene_id "MSTRG.1482"; transcript_id "MSTRG.1482.2"; exon_number "1";
1	StringTie	exon	73047956	73048035	1000	-	.	gene_id "MSTRG.1482"; transcript_id "MSTRG.1482.2"; exon_number "2";
1	StringTie	transcript	73048120	73073793	1000	+	.	gene_id "MSTRG.1483"; transcript_id "MSTRG.1483.1";
1	StringTie	exon	73048120	73048639	1000	+	.	gene_id "MSTRG.1483"; transcript_id "MSTRG.1483.1"; exon_number "1";
1	StringTie	exon	73049748	73049791	1000	+	.	gene_id "MSTRG.1483"; transcript_id "MSTRG.1483.1"; exon_number "2";
1	StringTie	exon	73069819	73069917	1000	+	.	gene_id "MSTRG.1483"; transcript_id "MSTRG.1483.1"; exon_number "3";
1	StringTie	exon	73070381	73070554	1000	+	.	gene_id "MSTRG.1483"; transcript_id "MSTRG.1483.1"; exon_number "4";
1	StringTie	exon	73071422	73071604	1000	+	.	gene_id "MSTRG.1483"; transcript_id "MSTRG.1483.1"; exon_number "5";
1	StringTie	exon	73071897	73071967	1000	+	.	gene_id "MSTRG.1483"; transcript_id "MSTRG.1483.1"; exon_number "6";
1	StringTie	exon	73073728	73073793	1000	+	.	gene_id "MSTRG.1483"; transcript_id "MSTRG.1483.1"; exon_number "7";
1	StringTie	transcript	73048127	73071604	1000	+	.	gene_id "MSTRG.1483"; transcript_id "MSTRG.1483.2";
1	StringTie	exon	73048127	73048639	1000	+	.	gene_id "MSTRG.1483"; transcript_id "MSTRG.1483.2"; exon_number "1";
1	StringTie	exon	73069819	73069917	1000	+	.	gene_id "MSTRG.1483"; transcript_id "MSTRG.1483.2"; exon_number "2";
1	StringTie	exon	73070381	73070554	1000	+	.	gene_id "MSTRG.1483"; transcript_id "MSTRG.1483.2"; exon_number "3";
1	StringTie	exon	73071422	73071604	1000	+	.	gene_id "MSTRG.1483"; transcript_id "MSTRG.1483.2"; exon_number "4";
1	StringTie	transcript	73063272	73073793	1000	+	.	gene_id "MSTRG.1483"; transcript_id "MSTRG.1483.3";
1	StringTie	exon	73063272	73063597	1000	+	.	gene_id "MSTRG.1483"; transcript_id "MSTRG.1483.3"; exon_number "1";
1	StringTie	exon	73069819	73069917	1000	+	.	gene_id "MSTRG.1483"; transcript_id "MSTRG.1483.3"; exon_number "2";
1	StringTie	exon	73070381	73070554	1000	+	.	gene_id "MSTRG.1483"; transcript_id "MSTRG.1483.3"; exon_number "3";
1	StringTie	exon	73071422	73071604	1000	+	.	gene_id "MSTRG.1483"; transcript_id "MSTRG.1483.3"; exon_number "4";
1	StringTie	exon	73071897	73071967	1000	+	.	gene_id "MSTRG.1483"; transcript_id "MSTRG.1483.3"; exon_number "5";
1	StringTie	exon	73073728	73073793	1000	+	.	gene_id "MSTRG.1483"; transcript_id "MSTRG.1483.3"; exon_number "6";
1	StringTie	transcript	73063272	73069917	1000	+	.	gene_id "MSTRG.1483"; transcript_id "MSTRG.1483.4";
1	StringTie	exon	73063272	73063371	1000	+	.	gene_id "MSTRG.1483"; transcript_id "MSTRG.1483.4"; exon_number "1";
1	StringTie	exon	73069819	73069917	1000	+	.	gene_id "MSTRG.1483"; transcript_id "MSTRG.1483.4"; exon_number "2";
1	StringTie	transcript	73063272	73069917	1000	+	.	gene_id "MSTRG.1483"; transcript_id "MSTRG.1483.5";
1	StringTie	exon	73063272	73063371	1000	+	.	gene_id "MSTRG.1483"; transcript_id "MSTRG.1483.5"; exon_number "1";
1	StringTie	exon	73063536	73063597	1000	+	.	gene_id "MSTRG.1483"; transcript_id "MSTRG.1483.5"; exon_number "2";
1	StringTie	exon	73069819	73069917	1000	+	.	gene_id "MSTRG.1483"; transcript_id "MSTRG.1483.5"; exon_number "3";
1	StringTie	transcript	73049299	73049471	1000	-	.	gene_id "MSTRG.1484"; transcript_id "MSTRG.1484.1";
1	StringTie	exon	73049299	73049471	1000	-	.	gene_id "MSTRG.1484"; transcript_id "MSTRG.1484.1"; exon_number "1";
1	StringTie	transcript	73091607	73091920	1000	+	.	gene_id "MSTRG.1486"; transcript_id "MSTRG.1486.1";
1	StringTie	exon	73091607	73091920	1000	+	.	gene_id "MSTRG.1486"; transcript_id "MSTRG.1486.1"; exon_number "1";
1	StringTie	transcript	73092240	73092723	1000	+	.	gene_id "MSTRG.1487"; transcript_id "MSTRG.1487.1";
1	StringTie	exon	73092240	73092723	1000	+	.	gene_id "MSTRG.1487"; transcript_id "MSTRG.1487.1"; exon_number "1";
1	StringTie	transcript	73101887	73102496	1000	+	.	gene_id "MSTRG.1489"; transcript_id "MSTRG.1489.1";
1	StringTie	exon	73101887	73102496	1000	+	.	gene_id "MSTRG.1489"; transcript_id "MSTRG.1489.1"; exon_number "1";
1	StringTie	transcript	73105543	73106180	1000	+	.	gene_id "MSTRG.1490"; transcript_id "MSTRG.1490.1";
1	StringTie	exon	73105543	73106180	1000	+	.	gene_id "MSTRG.1490"; transcript_id "MSTRG.1490.1"; exon_number "1";
1	StringTie	transcript	73106738	73107194	1000	+	.	gene_id "MSTRG.1491"; transcript_id "MSTRG.1491.1";
1	StringTie	exon	73106738	73107194	1000	+	.	gene_id "MSTRG.1491"; transcript_id "MSTRG.1491.1"; exon_number "1";
1	StringTie	transcript	73116095	73124988	1000	+	.	gene_id "MSTRG.1493"; transcript_id "MSTRG.1493.1";
1	StringTie	exon	73116095	73116142	1000	+	.	gene_id "MSTRG.1493"; transcript_id "MSTRG.1493.1"; exon_number "1";
1	StringTie	exon	73124182	73124988	1000	+	.	gene_id "MSTRG.1493"; transcript_id "MSTRG.1493.1"; exon_number "2";
1	StringTie	transcript	73116097	73124988	1000	+	.	gene_id "MSTRG.1493"; transcript_id "MSTRG.1493.2";
1	StringTie	exon	73116097	73116142	1000	+	.	gene_id "MSTRG.1493"; transcript_id "MSTRG.1493.2"; exon_number "1";
1	StringTie	exon	73117965	73118054	1000	+	.	gene_id "MSTRG.1493"; transcript_id "MSTRG.1493.2"; exon_number "2";
1	StringTie	exon	73124182	73124988	1000	+	.	gene_id "MSTRG.1493"; transcript_id "MSTRG.1493.2"; exon_number "3";
1	StringTie	transcript	73125886	73127337	1000	+	.	gene_id "MSTRG.1495"; transcript_id "MSTRG.1495.1";
1	StringTie	exon	73125886	73127337	1000	+	.	gene_id "MSTRG.1495"; transcript_id "MSTRG.1495.1"; exon_number "1";
1	StringTie	transcript	73131739	73134144	1000	-	.	gene_id "MSTRG.1498"; transcript_id "MSTRG.1498.1";
1	StringTie	exon	73131739	73131932	1000	-	.	gene_id "MSTRG.1498"; transcript_id "MSTRG.1498.1"; exon_number "1";
1	StringTie	exon	73132741	73132958	1000	-	.	gene_id "MSTRG.1498"; transcript_id "MSTRG.1498.1"; exon_number "2";
1	StringTie	exon	73133805	73134144	1000	-	.	gene_id "MSTRG.1498"; transcript_id "MSTRG.1498.1"; exon_number "3";
1	StringTie	transcript	73131769	73133539	1000	-	.	gene_id "MSTRG.1498"; transcript_id "MSTRG.1498.2";
1	StringTie	exon	73131769	73131932	1000	-	.	gene_id "MSTRG.1498"; transcript_id "MSTRG.1498.2"; exon_number "1";
1	StringTie	exon	73132832	73132958	1000	-	.	gene_id "MSTRG.1498"; transcript_id "MSTRG.1498.2"; exon_number "2";
1	StringTie	exon	73133222	73133539	1000	-	.	gene_id "MSTRG.1498"; transcript_id "MSTRG.1498.2"; exon_number "3";
1	StringTie	transcript	73131846	73134144	1000	-	.	gene_id "MSTRG.1498"; transcript_id "MSTRG.1498.3";
1	StringTie	exon	73131846	73131932	1000	-	.	gene_id "MSTRG.1498"; transcript_id "MSTRG.1498.3"; exon_number "1";
1	StringTie	exon	73132741	73132966	1000	-	.	gene_id "MSTRG.1498"; transcript_id "MSTRG.1498.3"; exon_number "2";
1	StringTie	exon	73133805	73134144	1000	-	.	gene_id "MSTRG.1498"; transcript_id "MSTRG.1498.3"; exon_number "3";
1	StringTie	transcript	73132064	73133539	1000	-	.	gene_id "MSTRG.1498"; transcript_id "MSTRG.1498.4";
1	StringTie	exon	73132064	73132129	1000	-	.	gene_id "MSTRG.1498"; transcript_id "MSTRG.1498.4"; exon_number "1";
1	StringTie	exon	73133222	73133539	1000	-	.	gene_id "MSTRG.1498"; transcript_id "MSTRG.1498.4"; exon_number "2";
1	StringTie	transcript	73132727	73133624	1000	+	.	gene_id "MSTRG.1499"; transcript_id "MSTRG.1499.1";
1	StringTie	exon	73132727	73133624	1000	+	.	gene_id "MSTRG.1499"; transcript_id "MSTRG.1499.1"; exon_number "1";
1	StringTie	transcript	73162584	73172559	1000	+	.	gene_id "MSTRG.1500"; transcript_id "MSTRG.1500.1";
1	StringTie	exon	73162584	73162681	1000	+	.	gene_id "MSTRG.1500"; transcript_id "MSTRG.1500.1"; exon_number "1";
1	StringTie	exon	73171516	73172559	1000	+	.	gene_id "MSTRG.1500"; transcript_id "MSTRG.1500.1"; exon_number "2";
1	StringTie	transcript	73178748	73187322	1000	+	.	gene_id "MSTRG.1501"; transcript_id "MSTRG.1501.1";
1	StringTie	exon	73178748	73178893	1000	+	.	gene_id "MSTRG.1501"; transcript_id "MSTRG.1501.1"; exon_number "1";
1	StringTie	exon	73186155	73187322	1000	+	.	gene_id "MSTRG.1501"; transcript_id "MSTRG.1501.1"; exon_number "2";
1	StringTie	transcript	73215934	73216594	1000	+	.	gene_id "MSTRG.1502"; transcript_id "MSTRG.1502.1";
1	StringTie	exon	73215934	73216594	1000	+	.	gene_id "MSTRG.1502"; transcript_id "MSTRG.1502.1"; exon_number "1";
1	StringTie	transcript	73254082	73254767	1000	+	.	gene_id "MSTRG.1504"; transcript_id "MSTRG.1504.1";
1	StringTie	exon	73254082	73254767	1000	+	.	gene_id "MSTRG.1504"; transcript_id "MSTRG.1504.1"; exon_number "1";
1	StringTie	transcript	73266688	73267122	1000	-	.	gene_id "MSTRG.1509"; transcript_id "MSTRG.1509.1";
1	StringTie	exon	73266688	73267122	1000	-	.	gene_id "MSTRG.1509"; transcript_id "MSTRG.1509.1"; exon_number "1";
1	StringTie	transcript	73291543	73331082	1000	+	.	gene_id "MSTRG.1510"; transcript_id "MSTRG.1510.1";
1	StringTie	exon	73291543	73291683	1000	+	.	gene_id "MSTRG.1510"; transcript_id "MSTRG.1510.1"; exon_number "1";
1	StringTie	exon	73302663	73302825	1000	+	.	gene_id "MSTRG.1510"; transcript_id "MSTRG.1510.1"; exon_number "2";
1	StringTie	exon	73330993	73331082	1000	+	.	gene_id "MSTRG.1510"; transcript_id "MSTRG.1510.1"; exon_number "3";
1	StringTie	transcript	73358989	73359574	1000	-	.	gene_id "MSTRG.1512"; transcript_id "MSTRG.1512.1";
1	StringTie	exon	73358989	73359574	1000	-	.	gene_id "MSTRG.1512"; transcript_id "MSTRG.1512.1"; exon_number "1";
1	StringTie	transcript	73363407	73365371	1000	-	.	gene_id "MSTRG.1513"; transcript_id "MSTRG.1513.1";
1	StringTie	exon	73363407	73363696	1000	-	.	gene_id "MSTRG.1513"; transcript_id "MSTRG.1513.1"; exon_number "1";
1	StringTie	exon	73364364	73364451	1000	-	.	gene_id "MSTRG.1513"; transcript_id "MSTRG.1513.1"; exon_number "2";
1	StringTie	exon	73364689	73364784	1000	-	.	gene_id "MSTRG.1513"; transcript_id "MSTRG.1513.1"; exon_number "3";
1	StringTie	exon	73364925	73365371	1000	-	.	gene_id "MSTRG.1513"; transcript_id "MSTRG.1513.1"; exon_number "4";
1	StringTie	transcript	73364071	73365371	1000	-	.	gene_id "MSTRG.1513"; transcript_id "MSTRG.1513.2";
1	StringTie	exon	73364071	73364105	1000	-	.	gene_id "MSTRG.1513"; transcript_id "MSTRG.1513.2"; exon_number "1";
1	StringTie	exon	73364404	73364451	1000	-	.	gene_id "MSTRG.1513"; transcript_id "MSTRG.1513.2"; exon_number "2";
1	StringTie	exon	73364689	73364784	1000	-	.	gene_id "MSTRG.1513"; transcript_id "MSTRG.1513.2"; exon_number "3";
1	StringTie	exon	73364925	73365371	1000	-	.	gene_id "MSTRG.1513"; transcript_id "MSTRG.1513.2"; exon_number "4";
1	StringTie	transcript	73375180	73378189	1000	+	.	gene_id "MSTRG.1514"; transcript_id "MSTRG.1514.1";
1	StringTie	exon	73375180	73375323	1000	+	.	gene_id "MSTRG.1514"; transcript_id "MSTRG.1514.1"; exon_number "1";
1	StringTie	exon	73377871	73378189	1000	+	.	gene_id "MSTRG.1514"; transcript_id "MSTRG.1514.1"; exon_number "2";
1	StringTie	transcript	73375182	73378189	1000	+	.	gene_id "MSTRG.1514"; transcript_id "MSTRG.1514.2";
1	StringTie	exon	73375182	73375323	1000	+	.	gene_id "MSTRG.1514"; transcript_id "MSTRG.1514.2"; exon_number "1";
1	StringTie	exon	73377876	73378189	1000	+	.	gene_id "MSTRG.1514"; transcript_id "MSTRG.1514.2"; exon_number "2";
1	StringTie	transcript	73375193	73386074	1000	+	.	gene_id "MSTRG.1514"; transcript_id "MSTRG.1514.3";
1	StringTie	exon	73375193	73375323	1000	+	.	gene_id "MSTRG.1514"; transcript_id "MSTRG.1514.3"; exon_number "1";
1	StringTie	exon	73384933	73385148	1000	+	.	gene_id "MSTRG.1514"; transcript_id "MSTRG.1514.3"; exon_number "2";
1	StringTie	exon	73385957	73386074	1000	+	.	gene_id "MSTRG.1514"; transcript_id "MSTRG.1514.3"; exon_number "3";
1	StringTie	transcript	73375218	73473275	1000	+	.	gene_id "MSTRG.1514"; transcript_id "MSTRG.1514.4";
1	StringTie	exon	73375218	73375323	1000	+	.	gene_id "MSTRG.1514"; transcript_id "MSTRG.1514.4"; exon_number "1";
1	StringTie	exon	73472893	73473275	1000	+	.	gene_id "MSTRG.1514"; transcript_id "MSTRG.1514.4"; exon_number "2";
1	StringTie	transcript	73390751	73422955	1000	+	.	gene_id "MSTRG.1514"; transcript_id "MSTRG.1514.6";
1	StringTie	exon	73390751	73390883	1000	+	.	gene_id "MSTRG.1514"; transcript_id "MSTRG.1514.6"; exon_number "1";
1	StringTie	exon	73422799	73422955	1000	+	.	gene_id "MSTRG.1514"; transcript_id "MSTRG.1514.6"; exon_number "2";
1	StringTie	transcript	73390752	73472942	1000	+	.	gene_id "MSTRG.1514"; transcript_id "MSTRG.1514.7";
1	StringTie	exon	73390752	73390883	1000	+	.	gene_id "MSTRG.1514"; transcript_id "MSTRG.1514.7"; exon_number "1";
1	StringTie	exon	73472893	73472942	1000	+	.	gene_id "MSTRG.1514"; transcript_id "MSTRG.1514.7"; exon_number "2";
1	StringTie	transcript	73453041	73461337	1000	-	.	gene_id "MSTRG.1515"; transcript_id "MSTRG.1515.1";
1	StringTie	exon	73453041	73453678	1000	-	.	gene_id "MSTRG.1515"; transcript_id "MSTRG.1515.1"; exon_number "1";
1	StringTie	exon	73461272	73461337	1000	-	.	gene_id "MSTRG.1515"; transcript_id "MSTRG.1515.1"; exon_number "2";
1	StringTie	transcript	73457374	73461337	1000	-	.	gene_id "MSTRG.1515"; transcript_id "MSTRG.1515.2";
1	StringTie	exon	73457374	73457457	1000	-	.	gene_id "MSTRG.1515"; transcript_id "MSTRG.1515.2"; exon_number "1";
1	StringTie	exon	73461272	73461337	1000	-	.	gene_id "MSTRG.1515"; transcript_id "MSTRG.1515.2"; exon_number "2";
1	StringTie	transcript	73457404	73461337	1000	-	.	gene_id "MSTRG.1515"; transcript_id "MSTRG.1515.3";
1	StringTie	exon	73457404	73457484	1000	-	.	gene_id "MSTRG.1515"; transcript_id "MSTRG.1515.3"; exon_number "1";
1	StringTie	exon	73461272	73461337	1000	-	.	gene_id "MSTRG.1515"; transcript_id "MSTRG.1515.3"; exon_number "2";
1	StringTie	transcript	73530794	73542892	1000	-	.	gene_id "MSTRG.1519"; transcript_id "MSTRG.1519.1";
1	StringTie	exon	73530794	73531392	1000	-	.	gene_id "MSTRG.1519"; transcript_id "MSTRG.1519.1"; exon_number "1";
1	StringTie	exon	73542603	73542892	1000	-	.	gene_id "MSTRG.1519"; transcript_id "MSTRG.1519.1"; exon_number "2";
1	StringTie	transcript	73531081	73542892	1000	-	.	gene_id "MSTRG.1519"; transcript_id "MSTRG.1519.2";
1	StringTie	exon	73531081	73531392	1000	-	.	gene_id "MSTRG.1519"; transcript_id "MSTRG.1519.2"; exon_number "1";
1	StringTie	exon	73542607	73542892	1000	-	.	gene_id "MSTRG.1519"; transcript_id "MSTRG.1519.2"; exon_number "2";
1	StringTie	transcript	73546168	73550616	1000	+	.	gene_id "MSTRG.1520"; transcript_id "MSTRG.1520.1";
1	StringTie	exon	73546168	73546406	1000	+	.	gene_id "MSTRG.1520"; transcript_id "MSTRG.1520.1"; exon_number "1";
1	StringTie	exon	73550514	73550616	1000	+	.	gene_id "MSTRG.1520"; transcript_id "MSTRG.1520.1"; exon_number "2";
1	StringTie	transcript	73584225	73590739	1000	+	.	gene_id "MSTRG.1522"; transcript_id "MSTRG.1522.1";
1	StringTie	exon	73584225	73584564	1000	+	.	gene_id "MSTRG.1522"; transcript_id "MSTRG.1522.1"; exon_number "1";
1	StringTie	exon	73590450	73590739	1000	+	.	gene_id "MSTRG.1522"; transcript_id "MSTRG.1522.1"; exon_number "2";
1	StringTie	transcript	73772775	73794446	1000	-	.	gene_id "MSTRG.1523"; transcript_id "MSTRG.1523.1";
1	StringTie	exon	73772775	73772894	1000	-	.	gene_id "MSTRG.1523"; transcript_id "MSTRG.1523.1"; exon_number "1";
1	StringTie	exon	73775068	73775139	1000	-	.	gene_id "MSTRG.1523"; transcript_id "MSTRG.1523.1"; exon_number "2";
1	StringTie	exon	73793926	73794446	1000	-	.	gene_id "MSTRG.1523"; transcript_id "MSTRG.1523.1"; exon_number "3";
1	StringTie	transcript	73803422	73804002	1000	-	.	gene_id "MSTRG.1524"; transcript_id "MSTRG.1524.1";
1	StringTie	exon	73803422	73804002	1000	-	.	gene_id "MSTRG.1524"; transcript_id "MSTRG.1524.1"; exon_number "1";
1	StringTie	transcript	73828189	73856425	1000	-	.	gene_id "MSTRG.1526"; transcript_id "MSTRG.1526.1";
1	StringTie	exon	73828189	73828243	1000	-	.	gene_id "MSTRG.1526"; transcript_id "MSTRG.1526.1"; exon_number "1";
1	StringTie	exon	73828865	73828951	1000	-	.	gene_id "MSTRG.1526"; transcript_id "MSTRG.1526.1"; exon_number "2";
1	StringTie	exon	73830983	73831087	1000	-	.	gene_id "MSTRG.1526"; transcript_id "MSTRG.1526.1"; exon_number "3";
1	StringTie	exon	73833953	73834006	1000	-	.	gene_id "MSTRG.1526"; transcript_id "MSTRG.1526.1"; exon_number "4";
1	StringTie	exon	73838802	73838912	1000	-	.	gene_id "MSTRG.1526"; transcript_id "MSTRG.1526.1"; exon_number "5";
1	StringTie	exon	73847675	73847742	1000	-	.	gene_id "MSTRG.1526"; transcript_id "MSTRG.1526.1"; exon_number "6";
1	StringTie	exon	73849094	73849201	1000	-	.	gene_id "MSTRG.1526"; transcript_id "MSTRG.1526.1"; exon_number "7";
1	StringTie	exon	73850827	73850923	1000	-	.	gene_id "MSTRG.1526"; transcript_id "MSTRG.1526.1"; exon_number "8";
1	StringTie	exon	73851583	73851901	1000	-	.	gene_id "MSTRG.1526"; transcript_id "MSTRG.1526.1"; exon_number "9";
1	StringTie	exon	73853554	73853597	1000	-	.	gene_id "MSTRG.1526"; transcript_id "MSTRG.1526.1"; exon_number "10";
1	StringTie	exon	73856211	73856425	1000	-	.	gene_id "MSTRG.1526"; transcript_id "MSTRG.1526.1"; exon_number "11";
1	StringTie	transcript	73833953	73856425	1000	-	.	gene_id "MSTRG.1526"; transcript_id "MSTRG.1526.2";
1	StringTie	exon	73833953	73834006	1000	-	.	gene_id "MSTRG.1526"; transcript_id "MSTRG.1526.2"; exon_number "1";
1	StringTie	exon	73847675	73847742	1000	-	.	gene_id "MSTRG.1526"; transcript_id "MSTRG.1526.2"; exon_number "2";
1	StringTie	exon	73849094	73849201	1000	-	.	gene_id "MSTRG.1526"; transcript_id "MSTRG.1526.2"; exon_number "3";
1	StringTie	exon	73850827	73850923	1000	-	.	gene_id "MSTRG.1526"; transcript_id "MSTRG.1526.2"; exon_number "4";
1	StringTie	exon	73851583	73851901	1000	-	.	gene_id "MSTRG.1526"; transcript_id "MSTRG.1526.2"; exon_number "5";
1	StringTie	exon	73856211	73856425	1000	-	.	gene_id "MSTRG.1526"; transcript_id "MSTRG.1526.2"; exon_number "6";
1	StringTie	transcript	73836411	73856425	1000	-	.	gene_id "MSTRG.1526"; transcript_id "MSTRG.1526.3";
1	StringTie	exon	73836411	73836459	1000	-	.	gene_id "MSTRG.1526"; transcript_id "MSTRG.1526.3"; exon_number "1";
1	StringTie	exon	73847675	73847742	1000	-	.	gene_id "MSTRG.1526"; transcript_id "MSTRG.1526.3"; exon_number "2";
1	StringTie	exon	73849094	73849201	1000	-	.	gene_id "MSTRG.1526"; transcript_id "MSTRG.1526.3"; exon_number "3";
1	StringTie	exon	73850827	73850923	1000	-	.	gene_id "MSTRG.1526"; transcript_id "MSTRG.1526.3"; exon_number "4";
1	StringTie	exon	73851583	73851901	1000	-	.	gene_id "MSTRG.1526"; transcript_id "MSTRG.1526.3"; exon_number "5";
1	StringTie	exon	73856211	73856425	1000	-	.	gene_id "MSTRG.1526"; transcript_id "MSTRG.1526.3"; exon_number "6";
1	StringTie	transcript	73838812	73856425	1000	-	.	gene_id "MSTRG.1526"; transcript_id "MSTRG.1526.4";
1	StringTie	exon	73838812	73838912	1000	-	.	gene_id "MSTRG.1526"; transcript_id "MSTRG.1526.4"; exon_number "1";
1	StringTie	exon	73847675	73847742	1000	-	.	gene_id "MSTRG.1526"; transcript_id "MSTRG.1526.4"; exon_number "2";
1	StringTie	exon	73849094	73849201	1000	-	.	gene_id "MSTRG.1526"; transcript_id "MSTRG.1526.4"; exon_number "3";
1	StringTie	exon	73850827	73850923	1000	-	.	gene_id "MSTRG.1526"; transcript_id "MSTRG.1526.4"; exon_number "4";
1	StringTie	exon	73851583	73851901	1000	-	.	gene_id "MSTRG.1526"; transcript_id "MSTRG.1526.4"; exon_number "5";
1	StringTie	exon	73856211	73856425	1000	-	.	gene_id "MSTRG.1526"; transcript_id "MSTRG.1526.4"; exon_number "6";
1	StringTie	transcript	73847709	73856425	1000	-	.	gene_id "MSTRG.1526"; transcript_id "MSTRG.1526.5";
1	StringTie	exon	73847709	73847742	1000	-	.	gene_id "MSTRG.1526"; transcript_id "MSTRG.1526.5"; exon_number "1";
1	StringTie	exon	73848405	73848458	1000	-	.	gene_id "MSTRG.1526"; transcript_id "MSTRG.1526.5"; exon_number "2";
1	StringTie	exon	73849094	73849201	1000	-	.	gene_id "MSTRG.1526"; transcript_id "MSTRG.1526.5"; exon_number "3";
1	StringTie	exon	73850827	73850923	1000	-	.	gene_id "MSTRG.1526"; transcript_id "MSTRG.1526.5"; exon_number "4";
1	StringTie	exon	73851583	73851901	1000	-	.	gene_id "MSTRG.1526"; transcript_id "MSTRG.1526.5"; exon_number "5";
1	StringTie	exon	73856211	73856425	1000	-	.	gene_id "MSTRG.1526"; transcript_id "MSTRG.1526.5"; exon_number "6";
1	StringTie	transcript	73849156	73856425	1000	-	.	gene_id "MSTRG.1526"; transcript_id "MSTRG.1526.7";
1	StringTie	exon	73849156	73849201	1000	-	.	gene_id "MSTRG.1526"; transcript_id "MSTRG.1526.7"; exon_number "1";
1	StringTie	exon	73850827	73850923	1000	-	.	gene_id "MSTRG.1526"; transcript_id "MSTRG.1526.7"; exon_number "2";
1	StringTie	exon	73851583	73851897	1000	-	.	gene_id "MSTRG.1526"; transcript_id "MSTRG.1526.7"; exon_number "3";
1	StringTie	exon	73856211	73856425	1000	-	.	gene_id "MSTRG.1526"; transcript_id "MSTRG.1526.7"; exon_number "4";
1	StringTie	transcript	73856548	73859565	1000	+	.	gene_id "MSTRG.1527"; transcript_id "MSTRG.1527.1";
1	StringTie	exon	73856548	73856691	1000	+	.	gene_id "MSTRG.1527"; transcript_id "MSTRG.1527.1"; exon_number "1";
1	StringTie	exon	73859218	73859565	1000	+	.	gene_id "MSTRG.1527"; transcript_id "MSTRG.1527.1"; exon_number "2";
1	StringTie	transcript	73893272	73956554	1000	+	.	gene_id "MSTRG.1528"; transcript_id "MSTRG.1528.1";
1	StringTie	exon	73893272	73893702	1000	+	.	gene_id "MSTRG.1528"; transcript_id "MSTRG.1528.1"; exon_number "1";
1	StringTie	exon	73938061	73938234	1000	+	.	gene_id "MSTRG.1528"; transcript_id "MSTRG.1528.1"; exon_number "2";
1	StringTie	exon	73949855	73950001	1000	+	.	gene_id "MSTRG.1528"; transcript_id "MSTRG.1528.1"; exon_number "3";
1	StringTie	exon	73954648	73954718	1000	+	.	gene_id "MSTRG.1528"; transcript_id "MSTRG.1528.1"; exon_number "4";
1	StringTie	exon	73954812	73954892	1000	+	.	gene_id "MSTRG.1528"; transcript_id "MSTRG.1528.1"; exon_number "5";
1	StringTie	exon	73956485	73956554	1000	+	.	gene_id "MSTRG.1528"; transcript_id "MSTRG.1528.1"; exon_number "6";
1	StringTie	transcript	73970510	73982876	1000	+	.	gene_id "MSTRG.1535"; transcript_id "MSTRG.1535.1";
1	StringTie	exon	73970510	73970633	1000	+	.	gene_id "MSTRG.1535"; transcript_id "MSTRG.1535.1"; exon_number "1";
1	StringTie	exon	73973571	73973632	1000	+	.	gene_id "MSTRG.1535"; transcript_id "MSTRG.1535.1"; exon_number "2";
1	StringTie	exon	73977109	73977259	1000	+	.	gene_id "MSTRG.1535"; transcript_id "MSTRG.1535.1"; exon_number "3";
1	StringTie	exon	73981141	73981227	1000	+	.	gene_id "MSTRG.1535"; transcript_id "MSTRG.1535.1"; exon_number "4";
1	StringTie	exon	73981457	73981610	1000	+	.	gene_id "MSTRG.1535"; transcript_id "MSTRG.1535.1"; exon_number "5";
1	StringTie	exon	73982765	73982876	1000	+	.	gene_id "MSTRG.1535"; transcript_id "MSTRG.1535.1"; exon_number "6";
1	StringTie	transcript	73970510	73981439	1000	+	.	gene_id "MSTRG.1535"; transcript_id "MSTRG.1535.2";
1	StringTie	exon	73970510	73970633	1000	+	.	gene_id "MSTRG.1535"; transcript_id "MSTRG.1535.2"; exon_number "1";
1	StringTie	exon	73973575	73973632	1000	+	.	gene_id "MSTRG.1535"; transcript_id "MSTRG.1535.2"; exon_number "2";
1	StringTie	exon	73977109	73977259	1000	+	.	gene_id "MSTRG.1535"; transcript_id "MSTRG.1535.2"; exon_number "3";
1	StringTie	exon	73981141	73981439	1000	+	.	gene_id "MSTRG.1535"; transcript_id "MSTRG.1535.2"; exon_number "4";
1	StringTie	transcript	73970510	73982876	1000	+	.	gene_id "MSTRG.1535"; transcript_id "MSTRG.1535.3";
1	StringTie	exon	73970510	73970633	1000	+	.	gene_id "MSTRG.1535"; transcript_id "MSTRG.1535.3"; exon_number "1";
1	StringTie	exon	73973571	73973632	1000	+	.	gene_id "MSTRG.1535"; transcript_id "MSTRG.1535.3"; exon_number "2";
1	StringTie	exon	73977109	73977259	1000	+	.	gene_id "MSTRG.1535"; transcript_id "MSTRG.1535.3"; exon_number "3";
1	StringTie	exon	73981457	73981610	1000	+	.	gene_id "MSTRG.1535"; transcript_id "MSTRG.1535.3"; exon_number "4";
1	StringTie	exon	73982765	73982876	1000	+	.	gene_id "MSTRG.1535"; transcript_id "MSTRG.1535.3"; exon_number "5";
1	StringTie	transcript	74014466	74085891	1000	-	.	gene_id "MSTRG.1539"; transcript_id "MSTRG.1539.1";
1	StringTie	exon	74014466	74014718	1000	-	.	gene_id "MSTRG.1539"; transcript_id "MSTRG.1539.1"; exon_number "1";
1	StringTie	exon	74020834	74020951	1000	-	.	gene_id "MSTRG.1539"; transcript_id "MSTRG.1539.1"; exon_number "2";
1	StringTie	exon	74085761	74085891	1000	-	.	gene_id "MSTRG.1539"; transcript_id "MSTRG.1539.1"; exon_number "3";
1	StringTie	transcript	74043224	74085891	1000	-	.	gene_id "MSTRG.1539"; transcript_id "MSTRG.1539.2";
1	StringTie	exon	74043224	74043668	1000	-	.	gene_id "MSTRG.1539"; transcript_id "MSTRG.1539.2"; exon_number "1";
1	StringTie	exon	74085761	74085891	1000	-	.	gene_id "MSTRG.1539"; transcript_id "MSTRG.1539.2"; exon_number "2";
1	StringTie	transcript	74043419	74085891	1000	-	.	gene_id "MSTRG.1539"; transcript_id "MSTRG.1539.3";
1	StringTie	exon	74043419	74043668	1000	-	.	gene_id "MSTRG.1539"; transcript_id "MSTRG.1539.3"; exon_number "1";
1	StringTie	exon	74070451	74070516	1000	-	.	gene_id "MSTRG.1539"; transcript_id "MSTRG.1539.3"; exon_number "2";
1	StringTie	exon	74085761	74085891	1000	-	.	gene_id "MSTRG.1539"; transcript_id "MSTRG.1539.3"; exon_number "3";
1	StringTie	transcript	74068836	74085891	1000	-	.	gene_id "MSTRG.1539"; transcript_id "MSTRG.1539.4";
1	StringTie	exon	74068836	74068951	1000	-	.	gene_id "MSTRG.1539"; transcript_id "MSTRG.1539.4"; exon_number "1";
1	StringTie	exon	74070451	74070516	1000	-	.	gene_id "MSTRG.1539"; transcript_id "MSTRG.1539.4"; exon_number "2";
1	StringTie	exon	74085761	74085891	1000	-	.	gene_id "MSTRG.1539"; transcript_id "MSTRG.1539.4"; exon_number "3";
1	StringTie	transcript	74081045	74085891	1000	-	.	gene_id "MSTRG.1539"; transcript_id "MSTRG.1539.5";
1	StringTie	exon	74081045	74081128	1000	-	.	gene_id "MSTRG.1539"; transcript_id "MSTRG.1539.5"; exon_number "1";
1	StringTie	exon	74085761	74085891	1000	-	.	gene_id "MSTRG.1539"; transcript_id "MSTRG.1539.5"; exon_number "2";
1	StringTie	transcript	74081046	74085891	1000	-	.	gene_id "MSTRG.1539"; transcript_id "MSTRG.1539.6";
1	StringTie	exon	74081046	74081066	1000	-	.	gene_id "MSTRG.1539"; transcript_id "MSTRG.1539.6"; exon_number "1";
1	StringTie	exon	74085761	74085891	1000	-	.	gene_id "MSTRG.1539"; transcript_id "MSTRG.1539.6"; exon_number "2";
1	StringTie	transcript	74043257	74066738	1000	+	.	gene_id "MSTRG.1540"; transcript_id "MSTRG.1540.1";
1	StringTie	exon	74043257	74043406	1000	+	.	gene_id "MSTRG.1540"; transcript_id "MSTRG.1540.1"; exon_number "1";
1	StringTie	exon	74064959	74065132	1000	+	.	gene_id "MSTRG.1540"; transcript_id "MSTRG.1540.1"; exon_number "2";
1	StringTie	exon	74065802	74065948	1000	+	.	gene_id "MSTRG.1540"; transcript_id "MSTRG.1540.1"; exon_number "3";
1	StringTie	exon	74066311	74066381	1000	+	.	gene_id "MSTRG.1540"; transcript_id "MSTRG.1540.1"; exon_number "4";
1	StringTie	exon	74066488	74066738	1000	+	.	gene_id "MSTRG.1540"; transcript_id "MSTRG.1540.1"; exon_number "5";
1	StringTie	transcript	74163679	74183548	1000	-	.	gene_id "MSTRG.1542"; transcript_id "MSTRG.1542.1";
1	StringTie	exon	74163679	74163915	1000	-	.	gene_id "MSTRG.1542"; transcript_id "MSTRG.1542.1"; exon_number "1";
1	StringTie	exon	74168650	74168918	1000	-	.	gene_id "MSTRG.1542"; transcript_id "MSTRG.1542.1"; exon_number "2";
1	StringTie	exon	74174739	74174877	1000	-	.	gene_id "MSTRG.1542"; transcript_id "MSTRG.1542.1"; exon_number "3";
1	StringTie	exon	74175483	74175616	1000	-	.	gene_id "MSTRG.1542"; transcript_id "MSTRG.1542.1"; exon_number "4";
1	StringTie	exon	74177808	74177885	1000	-	.	gene_id "MSTRG.1542"; transcript_id "MSTRG.1542.1"; exon_number "5";
1	StringTie	exon	74183385	74183548	1000	-	.	gene_id "MSTRG.1542"; transcript_id "MSTRG.1542.1"; exon_number "6";
1	StringTie	transcript	74163705	74183548	1000	-	.	gene_id "MSTRG.1542"; transcript_id "MSTRG.1542.2";
1	StringTie	exon	74163705	74163915	1000	-	.	gene_id "MSTRG.1542"; transcript_id "MSTRG.1542.2"; exon_number "1";
1	StringTie	exon	74168650	74168918	1000	-	.	gene_id "MSTRG.1542"; transcript_id "MSTRG.1542.2"; exon_number "2";
1	StringTie	exon	74174739	74174877	1000	-	.	gene_id "MSTRG.1542"; transcript_id "MSTRG.1542.2"; exon_number "3";
1	StringTie	exon	74175483	74175616	1000	-	.	gene_id "MSTRG.1542"; transcript_id "MSTRG.1542.2"; exon_number "4";
1	StringTie	exon	74183385	74183548	1000	-	.	gene_id "MSTRG.1542"; transcript_id "MSTRG.1542.2"; exon_number "5";
1	StringTie	transcript	74163705	74183548	1000	-	.	gene_id "MSTRG.1542"; transcript_id "MSTRG.1542.3";
1	StringTie	exon	74163705	74163915	1000	-	.	gene_id "MSTRG.1542"; transcript_id "MSTRG.1542.3"; exon_number "1";
1	StringTie	exon	74168650	74168918	1000	-	.	gene_id "MSTRG.1542"; transcript_id "MSTRG.1542.3"; exon_number "2";
1	StringTie	exon	74175483	74175616	1000	-	.	gene_id "MSTRG.1542"; transcript_id "MSTRG.1542.3"; exon_number "3";
1	StringTie	exon	74177808	74177885	1000	-	.	gene_id "MSTRG.1542"; transcript_id "MSTRG.1542.3"; exon_number "4";
1	StringTie	exon	74183385	74183548	1000	-	.	gene_id "MSTRG.1542"; transcript_id "MSTRG.1542.3"; exon_number "5";
1	StringTie	transcript	74163709	74183548	1000	-	.	gene_id "MSTRG.1542"; transcript_id "MSTRG.1542.4";
1	StringTie	exon	74163709	74163915	1000	-	.	gene_id "MSTRG.1542"; transcript_id "MSTRG.1542.4"; exon_number "1";
1	StringTie	exon	74168650	74168918	1000	-	.	gene_id "MSTRG.1542"; transcript_id "MSTRG.1542.4"; exon_number "2";
1	StringTie	exon	74174739	74174877	1000	-	.	gene_id "MSTRG.1542"; transcript_id "MSTRG.1542.4"; exon_number "3";
1	StringTie	exon	74175483	74175616	1000	-	.	gene_id "MSTRG.1542"; transcript_id "MSTRG.1542.4"; exon_number "4";
1	StringTie	exon	74178525	74178607	1000	-	.	gene_id "MSTRG.1542"; transcript_id "MSTRG.1542.4"; exon_number "5";
1	StringTie	exon	74183385	74183548	1000	-	.	gene_id "MSTRG.1542"; transcript_id "MSTRG.1542.4"; exon_number "6";
1	StringTie	transcript	74163765	74183548	1000	-	.	gene_id "MSTRG.1542"; transcript_id "MSTRG.1542.5";
1	StringTie	exon	74163765	74163915	1000	-	.	gene_id "MSTRG.1542"; transcript_id "MSTRG.1542.5"; exon_number "1";
1	StringTie	exon	74168650	74168932	1000	-	.	gene_id "MSTRG.1542"; transcript_id "MSTRG.1542.5"; exon_number "2";
1	StringTie	exon	74174739	74174877	1000	-	.	gene_id "MSTRG.1542"; transcript_id "MSTRG.1542.5"; exon_number "3";
1	StringTie	exon	74175483	74175616	1000	-	.	gene_id "MSTRG.1542"; transcript_id "MSTRG.1542.5"; exon_number "4";
1	StringTie	exon	74177808	74177885	1000	-	.	gene_id "MSTRG.1542"; transcript_id "MSTRG.1542.5"; exon_number "5";
1	StringTie	exon	74183385	74183548	1000	-	.	gene_id "MSTRG.1542"; transcript_id "MSTRG.1542.5"; exon_number "6";
1	StringTie	transcript	74163765	74183548	1000	-	.	gene_id "MSTRG.1542"; transcript_id "MSTRG.1542.6";
1	StringTie	exon	74163765	74163915	1000	-	.	gene_id "MSTRG.1542"; transcript_id "MSTRG.1542.6"; exon_number "1";
1	StringTie	exon	74168650	74168932	1000	-	.	gene_id "MSTRG.1542"; transcript_id "MSTRG.1542.6"; exon_number "2";
1	StringTie	exon	74174739	74174877	1000	-	.	gene_id "MSTRG.1542"; transcript_id "MSTRG.1542.6"; exon_number "3";
1	StringTie	exon	74175483	74175616	1000	-	.	gene_id "MSTRG.1542"; transcript_id "MSTRG.1542.6"; exon_number "4";
1	StringTie	exon	74183385	74183548	1000	-	.	gene_id "MSTRG.1542"; transcript_id "MSTRG.1542.6"; exon_number "5";
1	StringTie	transcript	74168650	74183548	1000	-	.	gene_id "MSTRG.1542"; transcript_id "MSTRG.1542.9";
1	StringTie	exon	74168650	74168918	1000	-	.	gene_id "MSTRG.1542"; transcript_id "MSTRG.1542.9"; exon_number "1";
1	StringTie	exon	74175483	74175616	1000	-	.	gene_id "MSTRG.1542"; transcript_id "MSTRG.1542.9"; exon_number "2";
1	StringTie	exon	74183385	74183548	1000	-	.	gene_id "MSTRG.1542"; transcript_id "MSTRG.1542.9"; exon_number "3";
1	StringTie	transcript	74175091	74183548	1000	-	.	gene_id "MSTRG.1542"; transcript_id "MSTRG.1542.16";
1	StringTie	exon	74175091	74175200	1000	-	.	gene_id "MSTRG.1542"; transcript_id "MSTRG.1542.16"; exon_number "1";
1	StringTie	exon	74175483	74175616	1000	-	.	gene_id "MSTRG.1542"; transcript_id "MSTRG.1542.16"; exon_number "2";
1	StringTie	exon	74183385	74183548	1000	-	.	gene_id "MSTRG.1542"; transcript_id "MSTRG.1542.16"; exon_number "3";
1	StringTie	transcript	74177939	74183548	1000	-	.	gene_id "MSTRG.1542"; transcript_id "MSTRG.1542.18";
1	StringTie	exon	74177939	74178186	1000	-	.	gene_id "MSTRG.1542"; transcript_id "MSTRG.1542.18"; exon_number "1";
1	StringTie	exon	74178525	74178607	1000	-	.	gene_id "MSTRG.1542"; transcript_id "MSTRG.1542.18"; exon_number "2";
1	StringTie	exon	74183385	74183548	1000	-	.	gene_id "MSTRG.1542"; transcript_id "MSTRG.1542.18"; exon_number "3";
1	StringTie	transcript	74178093	74183548	1000	-	.	gene_id "MSTRG.1542"; transcript_id "MSTRG.1542.19";
1	StringTie	exon	74178093	74178186	1000	-	.	gene_id "MSTRG.1542"; transcript_id "MSTRG.1542.19"; exon_number "1";
1	StringTie	exon	74183385	74183548	1000	-	.	gene_id "MSTRG.1542"; transcript_id "MSTRG.1542.19"; exon_number "2";
1	StringTie	transcript	74182035	74183548	1000	-	.	gene_id "MSTRG.1542"; transcript_id "MSTRG.1542.22";
1	StringTie	exon	74182035	74182128	1000	-	.	gene_id "MSTRG.1542"; transcript_id "MSTRG.1542.22"; exon_number "1";
1	StringTie	exon	74183385	74183548	1000	-	.	gene_id "MSTRG.1542"; transcript_id "MSTRG.1542.22"; exon_number "2";
1	StringTie	transcript	74182716	74186288	1000	+	.	gene_id "MSTRG.1543"; transcript_id "MSTRG.1543.1";
1	StringTie	exon	74182716	74182955	1000	+	.	gene_id "MSTRG.1543"; transcript_id "MSTRG.1543.1"; exon_number "1";
1	StringTie	exon	74186113	74186288	1000	+	.	gene_id "MSTRG.1543"; transcript_id "MSTRG.1543.1"; exon_number "2";
1	StringTie	transcript	74488639	74492446	1000	+	.	gene_id "MSTRG.1544"; transcript_id "MSTRG.1544.1";
1	StringTie	exon	74488639	74489234	1000	+	.	gene_id "MSTRG.1544"; transcript_id "MSTRG.1544.1"; exon_number "1";
1	StringTie	exon	74492360	74492446	1000	+	.	gene_id "MSTRG.1544"; transcript_id "MSTRG.1544.1"; exon_number "2";
1	StringTie	transcript	74488639	74609127	1000	+	.	gene_id "MSTRG.1544"; transcript_id "MSTRG.1544.2";
1	StringTie	exon	74488639	74489234	1000	+	.	gene_id "MSTRG.1544"; transcript_id "MSTRG.1544.2"; exon_number "1";
1	StringTie	exon	74608691	74609127	1000	+	.	gene_id "MSTRG.1544"; transcript_id "MSTRG.1544.2"; exon_number "2";
1	StringTie	transcript	74489114	74489767	1000	-	.	gene_id "MSTRG.1545"; transcript_id "MSTRG.1545.1";
1	StringTie	exon	74489114	74489230	1000	-	.	gene_id "MSTRG.1545"; transcript_id "MSTRG.1545.1"; exon_number "1";
1	StringTie	exon	74489476	74489767	1000	-	.	gene_id "MSTRG.1545"; transcript_id "MSTRG.1545.1"; exon_number "2";
1	StringTie	transcript	74557192	74557839	1000	+	.	gene_id "MSTRG.1546"; transcript_id "MSTRG.1546.1";
1	StringTie	exon	74557192	74557839	1000	+	.	gene_id "MSTRG.1546"; transcript_id "MSTRG.1546.1"; exon_number "1";
1	StringTie	transcript	74675738	75283479	1000	+	.	gene_id "MSTRG.1548"; transcript_id "MSTRG.1548.1";
1	StringTie	exon	74675738	74675883	1000	+	.	gene_id "MSTRG.1548"; transcript_id "MSTRG.1548.1"; exon_number "1";
1	StringTie	exon	74676037	74676179	1000	+	.	gene_id "MSTRG.1548"; transcript_id "MSTRG.1548.1"; exon_number "2";
1	StringTie	exon	75052273	75052383	1000	+	.	gene_id "MSTRG.1548"; transcript_id "MSTRG.1548.1"; exon_number "3";
1	StringTie	exon	75088589	75088692	1000	+	.	gene_id "MSTRG.1548"; transcript_id "MSTRG.1548.1"; exon_number "4";
1	StringTie	exon	75259918	75260116	1000	+	.	gene_id "MSTRG.1548"; transcript_id "MSTRG.1548.1"; exon_number "5";
1	StringTie	exon	75282899	75283479	1000	+	.	gene_id "MSTRG.1548"; transcript_id "MSTRG.1548.1"; exon_number "6";
1	StringTie	transcript	74675743	75080429	1000	+	.	gene_id "MSTRG.1548"; transcript_id "MSTRG.1548.2";
1	StringTie	exon	74675743	74675883	1000	+	.	gene_id "MSTRG.1548"; transcript_id "MSTRG.1548.2"; exon_number "1";
1	StringTie	exon	74676037	74676179	1000	+	.	gene_id "MSTRG.1548"; transcript_id "MSTRG.1548.2"; exon_number "2";
1	StringTie	exon	75052273	75052383	1000	+	.	gene_id "MSTRG.1548"; transcript_id "MSTRG.1548.2"; exon_number "3";
1	StringTie	exon	75080340	75080429	1000	+	.	gene_id "MSTRG.1548"; transcript_id "MSTRG.1548.2"; exon_number "4";
1	StringTie	transcript	74675825	74676073	1000	+	.	gene_id "MSTRG.1548"; transcript_id "MSTRG.1548.3";
1	StringTie	exon	74675825	74675883	1000	+	.	gene_id "MSTRG.1548"; transcript_id "MSTRG.1548.3"; exon_number "1";
1	StringTie	exon	74676041	74676073	1000	+	.	gene_id "MSTRG.1548"; transcript_id "MSTRG.1548.3"; exon_number "2";
1	StringTie	transcript	75003729	75283479	1000	+	.	gene_id "MSTRG.1548"; transcript_id "MSTRG.1548.4";
1	StringTie	exon	75003729	75005323	1000	+	.	gene_id "MSTRG.1548"; transcript_id "MSTRG.1548.4"; exon_number "1";
1	StringTie	exon	75052273	75052383	1000	+	.	gene_id "MSTRG.1548"; transcript_id "MSTRG.1548.4"; exon_number "2";
1	StringTie	exon	75088589	75088692	1000	+	.	gene_id "MSTRG.1548"; transcript_id "MSTRG.1548.4"; exon_number "3";
1	StringTie	exon	75259918	75260116	1000	+	.	gene_id "MSTRG.1548"; transcript_id "MSTRG.1548.4"; exon_number "4";
1	StringTie	exon	75282899	75283479	1000	+	.	gene_id "MSTRG.1548"; transcript_id "MSTRG.1548.4"; exon_number "5";
1	StringTie	transcript	75003738	75227374	1000	+	.	gene_id "MSTRG.1548"; transcript_id "MSTRG.1548.5";
1	StringTie	exon	75003738	75005323	1000	+	.	gene_id "MSTRG.1548"; transcript_id "MSTRG.1548.5"; exon_number "1";
1	StringTie	exon	75052273	75052383	1000	+	.	gene_id "MSTRG.1548"; transcript_id "MSTRG.1548.5"; exon_number "2";
1	StringTie	exon	75088589	75088692	1000	+	.	gene_id "MSTRG.1548"; transcript_id "MSTRG.1548.5"; exon_number "3";
1	StringTie	exon	75227298	75227374	1000	+	.	gene_id "MSTRG.1548"; transcript_id "MSTRG.1548.5"; exon_number "4";
1	StringTie	transcript	74763888	74769122	1000	-	.	gene_id "MSTRG.1549"; transcript_id "MSTRG.1549.1";
1	StringTie	exon	74763888	74764061	1000	-	.	gene_id "MSTRG.1549"; transcript_id "MSTRG.1549.1"; exon_number "1";
1	StringTie	exon	74768821	74769122	1000	-	.	gene_id "MSTRG.1549"; transcript_id "MSTRG.1549.1"; exon_number "2";
1	StringTie	transcript	74870960	74877047	1000	-	.	gene_id "MSTRG.1550"; transcript_id "MSTRG.1550.1";
1	StringTie	exon	74870960	74871158	1000	-	.	gene_id "MSTRG.1550"; transcript_id "MSTRG.1550.1"; exon_number "1";
1	StringTie	exon	74876759	74877047	1000	-	.	gene_id "MSTRG.1550"; transcript_id "MSTRG.1550.1"; exon_number "2";
1	StringTie	transcript	75328878	75428713	1000	+	.	gene_id "MSTRG.1552"; transcript_id "MSTRG.1552.1";
1	StringTie	exon	75328878	75329071	1000	+	.	gene_id "MSTRG.1552"; transcript_id "MSTRG.1552.1"; exon_number "1";
1	StringTie	exon	75398722	75398787	1000	+	.	gene_id "MSTRG.1552"; transcript_id "MSTRG.1552.1"; exon_number "2";
1	StringTie	exon	75399350	75399410	1000	+	.	gene_id "MSTRG.1552"; transcript_id "MSTRG.1552.1"; exon_number "3";
1	StringTie	exon	75428437	75428713	1000	+	.	gene_id "MSTRG.1552"; transcript_id "MSTRG.1552.1"; exon_number "4";
1	StringTie	transcript	75328878	75462545	1000	+	.	gene_id "MSTRG.1552"; transcript_id "MSTRG.1552.2";
1	StringTie	exon	75328878	75329071	1000	+	.	gene_id "MSTRG.1552"; transcript_id "MSTRG.1552.2"; exon_number "1";
1	StringTie	exon	75346286	75346402	1000	+	.	gene_id "MSTRG.1552"; transcript_id "MSTRG.1552.2"; exon_number "2";
1	StringTie	exon	75398722	75398787	1000	+	.	gene_id "MSTRG.1552"; transcript_id "MSTRG.1552.2"; exon_number "3";
1	StringTie	exon	75399350	75399410	1000	+	.	gene_id "MSTRG.1552"; transcript_id "MSTRG.1552.2"; exon_number "4";
1	StringTie	exon	75462252	75462545	1000	+	.	gene_id "MSTRG.1552"; transcript_id "MSTRG.1552.2"; exon_number "5";
1	StringTie	transcript	75328878	75404965	1000	+	.	gene_id "MSTRG.1552"; transcript_id "MSTRG.1552.3";
1	StringTie	exon	75328878	75329071	1000	+	.	gene_id "MSTRG.1552"; transcript_id "MSTRG.1552.3"; exon_number "1";
1	StringTie	exon	75346286	75346402	1000	+	.	gene_id "MSTRG.1552"; transcript_id "MSTRG.1552.3"; exon_number "2";
1	StringTie	exon	75398722	75398787	1000	+	.	gene_id "MSTRG.1552"; transcript_id "MSTRG.1552.3"; exon_number "3";
1	StringTie	exon	75399350	75399410	1000	+	.	gene_id "MSTRG.1552"; transcript_id "MSTRG.1552.3"; exon_number "4";
1	StringTie	exon	75404851	75404965	1000	+	.	gene_id "MSTRG.1552"; transcript_id "MSTRG.1552.3"; exon_number "5";
1	StringTie	transcript	75328880	75428713	1000	+	.	gene_id "MSTRG.1552"; transcript_id "MSTRG.1552.4";
1	StringTie	exon	75328880	75329071	1000	+	.	gene_id "MSTRG.1552"; transcript_id "MSTRG.1552.4"; exon_number "1";
1	StringTie	exon	75396012	75396135	1000	+	.	gene_id "MSTRG.1552"; transcript_id "MSTRG.1552.4"; exon_number "2";
1	StringTie	exon	75398722	75398787	1000	+	.	gene_id "MSTRG.1552"; transcript_id "MSTRG.1552.4"; exon_number "3";
1	StringTie	exon	75399350	75399410	1000	+	.	gene_id "MSTRG.1552"; transcript_id "MSTRG.1552.4"; exon_number "4";
1	StringTie	exon	75428437	75428713	1000	+	.	gene_id "MSTRG.1552"; transcript_id "MSTRG.1552.4"; exon_number "5";
1	StringTie	transcript	75328880	75428713	1000	+	.	gene_id "MSTRG.1552"; transcript_id "MSTRG.1552.5";
1	StringTie	exon	75328880	75329071	1000	+	.	gene_id "MSTRG.1552"; transcript_id "MSTRG.1552.5"; exon_number "1";
1	StringTie	exon	75346286	75346402	1000	+	.	gene_id "MSTRG.1552"; transcript_id "MSTRG.1552.5"; exon_number "2";
1	StringTie	exon	75428437	75428713	1000	+	.	gene_id "MSTRG.1552"; transcript_id "MSTRG.1552.5"; exon_number "3";
1	StringTie	transcript	75328890	75398787	1000	+	.	gene_id "MSTRG.1552"; transcript_id "MSTRG.1552.6";
1	StringTie	exon	75328890	75329071	1000	+	.	gene_id "MSTRG.1552"; transcript_id "MSTRG.1552.6"; exon_number "1";
1	StringTie	exon	75346286	75346377	1000	+	.	gene_id "MSTRG.1552"; transcript_id "MSTRG.1552.6"; exon_number "2";
1	StringTie	exon	75398722	75398787	1000	+	.	gene_id "MSTRG.1552"; transcript_id "MSTRG.1552.6"; exon_number "3";
1	StringTie	transcript	75921758	75922330	1000	-	.	gene_id "MSTRG.1556"; transcript_id "MSTRG.1556.1";
1	StringTie	exon	75921758	75922330	1000	-	.	gene_id "MSTRG.1556"; transcript_id "MSTRG.1556.1"; exon_number "1";
1	StringTie	transcript	75927024	76006097	1000	-	.	gene_id "MSTRG.1558"; transcript_id "MSTRG.1558.1";
1	StringTie	exon	75927024	75927258	1000	-	.	gene_id "MSTRG.1558"; transcript_id "MSTRG.1558.1"; exon_number "1";
1	StringTie	exon	75929761	75929867	1000	-	.	gene_id "MSTRG.1558"; transcript_id "MSTRG.1558.1"; exon_number "2";
1	StringTie	exon	75934045	75934124	1000	-	.	gene_id "MSTRG.1558"; transcript_id "MSTRG.1558.1"; exon_number "3";
1	StringTie	exon	75936748	75936852	1000	-	.	gene_id "MSTRG.1558"; transcript_id "MSTRG.1558.1"; exon_number "4";
1	StringTie	exon	75936938	75936982	1000	-	.	gene_id "MSTRG.1558"; transcript_id "MSTRG.1558.1"; exon_number "5";
1	StringTie	exon	75942404	75942519	1000	-	.	gene_id "MSTRG.1558"; transcript_id "MSTRG.1558.1"; exon_number "6";
1	StringTie	exon	75956109	75956226	1000	-	.	gene_id "MSTRG.1558"; transcript_id "MSTRG.1558.1"; exon_number "7";
1	StringTie	exon	75967007	75967097	1000	-	.	gene_id "MSTRG.1558"; transcript_id "MSTRG.1558.1"; exon_number "8";
1	StringTie	exon	75970302	75970428	1000	-	.	gene_id "MSTRG.1558"; transcript_id "MSTRG.1558.1"; exon_number "9";
1	StringTie	exon	75971266	75971328	1000	-	.	gene_id "MSTRG.1558"; transcript_id "MSTRG.1558.1"; exon_number "10";
1	StringTie	exon	76005732	76006097	1000	-	.	gene_id "MSTRG.1558"; transcript_id "MSTRG.1558.1"; exon_number "11";
1	StringTie	transcript	75934057	75996139	1000	-	.	gene_id "MSTRG.1558"; transcript_id "MSTRG.1558.2";
1	StringTie	exon	75934057	75934124	1000	-	.	gene_id "MSTRG.1558"; transcript_id "MSTRG.1558.2"; exon_number "1";
1	StringTie	exon	75936748	75936852	1000	-	.	gene_id "MSTRG.1558"; transcript_id "MSTRG.1558.2"; exon_number "2";
1	StringTie	exon	75936938	75936982	1000	-	.	gene_id "MSTRG.1558"; transcript_id "MSTRG.1558.2"; exon_number "3";
1	StringTie	exon	75942404	75942519	1000	-	.	gene_id "MSTRG.1558"; transcript_id "MSTRG.1558.2"; exon_number "4";
1	StringTie	exon	75956109	75956226	1000	-	.	gene_id "MSTRG.1558"; transcript_id "MSTRG.1558.2"; exon_number "5";
1	StringTie	exon	75967007	75967097	1000	-	.	gene_id "MSTRG.1558"; transcript_id "MSTRG.1558.2"; exon_number "6";
1	StringTie	exon	75970302	75970428	1000	-	.	gene_id "MSTRG.1558"; transcript_id "MSTRG.1558.2"; exon_number "7";
1	StringTie	exon	75971266	75971328	1000	-	.	gene_id "MSTRG.1558"; transcript_id "MSTRG.1558.2"; exon_number "8";
1	StringTie	exon	75996113	75996139	1000	-	.	gene_id "MSTRG.1558"; transcript_id "MSTRG.1558.2"; exon_number "9";
1	StringTie	transcript	75942473	76006097	1000	-	.	gene_id "MSTRG.1558"; transcript_id "MSTRG.1558.3";
1	StringTie	exon	75942473	75942519	1000	-	.	gene_id "MSTRG.1558"; transcript_id "MSTRG.1558.3"; exon_number "1";
1	StringTie	exon	75956109	75956226	1000	-	.	gene_id "MSTRG.1558"; transcript_id "MSTRG.1558.3"; exon_number "2";
1	StringTie	exon	75967007	75967097	1000	-	.	gene_id "MSTRG.1558"; transcript_id "MSTRG.1558.3"; exon_number "3";
1	StringTie	exon	75971266	75971328	1000	-	.	gene_id "MSTRG.1558"; transcript_id "MSTRG.1558.3"; exon_number "4";
1	StringTie	exon	76005732	76006097	1000	-	.	gene_id "MSTRG.1558"; transcript_id "MSTRG.1558.3"; exon_number "5";
1	StringTie	transcript	75950720	76006097	1000	-	.	gene_id "MSTRG.1558"; transcript_id "MSTRG.1558.4";
1	StringTie	exon	75950720	75951179	1000	-	.	gene_id "MSTRG.1558"; transcript_id "MSTRG.1558.4"; exon_number "1";
1	StringTie	exon	75956109	75956226	1000	-	.	gene_id "MSTRG.1558"; transcript_id "MSTRG.1558.4"; exon_number "2";
1	StringTie	exon	75967007	75967097	1000	-	.	gene_id "MSTRG.1558"; transcript_id "MSTRG.1558.4"; exon_number "3";
1	StringTie	exon	75970302	75970428	1000	-	.	gene_id "MSTRG.1558"; transcript_id "MSTRG.1558.4"; exon_number "4";
1	StringTie	exon	75971266	75971328	1000	-	.	gene_id "MSTRG.1558"; transcript_id "MSTRG.1558.4"; exon_number "5";
1	StringTie	exon	76005732	76006097	1000	-	.	gene_id "MSTRG.1558"; transcript_id "MSTRG.1558.4"; exon_number "6";
1	StringTie	transcript	75950928	76006097	1000	-	.	gene_id "MSTRG.1558"; transcript_id "MSTRG.1558.5";
1	StringTie	exon	75950928	75951174	1000	-	.	gene_id "MSTRG.1558"; transcript_id "MSTRG.1558.5"; exon_number "1";
1	StringTie	exon	75956109	75956226	1000	-	.	gene_id "MSTRG.1558"; transcript_id "MSTRG.1558.5"; exon_number "2";
1	StringTie	exon	75967007	75967097	1000	-	.	gene_id "MSTRG.1558"; transcript_id "MSTRG.1558.5"; exon_number "3";
1	StringTie	exon	75970302	75970428	1000	-	.	gene_id "MSTRG.1558"; transcript_id "MSTRG.1558.5"; exon_number "4";
1	StringTie	exon	75971266	75971328	1000	-	.	gene_id "MSTRG.1558"; transcript_id "MSTRG.1558.5"; exon_number "5";
1	StringTie	exon	76005732	76006097	1000	-	.	gene_id "MSTRG.1558"; transcript_id "MSTRG.1558.5"; exon_number "6";
1	StringTie	transcript	75951057	76006097	1000	-	.	gene_id "MSTRG.1558"; transcript_id "MSTRG.1558.6";
1	StringTie	exon	75951057	75951179	1000	-	.	gene_id "MSTRG.1558"; transcript_id "MSTRG.1558.6"; exon_number "1";
1	StringTie	exon	75956109	75956226	1000	-	.	gene_id "MSTRG.1558"; transcript_id "MSTRG.1558.6"; exon_number "2";
1	StringTie	exon	75967007	75967097	1000	-	.	gene_id "MSTRG.1558"; transcript_id "MSTRG.1558.6"; exon_number "3";
1	StringTie	exon	75971266	75971328	1000	-	.	gene_id "MSTRG.1558"; transcript_id "MSTRG.1558.6"; exon_number "4";
1	StringTie	exon	76005732	76006097	1000	-	.	gene_id "MSTRG.1558"; transcript_id "MSTRG.1558.6"; exon_number "5";
1	StringTie	transcript	75951071	76006097	1000	-	.	gene_id "MSTRG.1558"; transcript_id "MSTRG.1558.7";
1	StringTie	exon	75951071	75951179	1000	-	.	gene_id "MSTRG.1558"; transcript_id "MSTRG.1558.7"; exon_number "1";
1	StringTie	exon	75956109	75956226	1000	-	.	gene_id "MSTRG.1558"; transcript_id "MSTRG.1558.7"; exon_number "2";
1	StringTie	exon	75967007	75967097	1000	-	.	gene_id "MSTRG.1558"; transcript_id "MSTRG.1558.7"; exon_number "3";
1	StringTie	exon	75970302	75970428	1000	-	.	gene_id "MSTRG.1558"; transcript_id "MSTRG.1558.7"; exon_number "4";
1	StringTie	exon	75971266	75971328	1000	-	.	gene_id "MSTRG.1558"; transcript_id "MSTRG.1558.7"; exon_number "5";
1	StringTie	exon	75978066	75978112	1000	-	.	gene_id "MSTRG.1558"; transcript_id "MSTRG.1558.7"; exon_number "6";
1	StringTie	exon	76005732	76006097	1000	-	.	gene_id "MSTRG.1558"; transcript_id "MSTRG.1558.7"; exon_number "7";
1	StringTie	transcript	76066031	76102132	1000	-	.	gene_id "MSTRG.1559"; transcript_id "MSTRG.1559.1";
1	StringTie	exon	76066031	76066869	1000	-	.	gene_id "MSTRG.1559"; transcript_id "MSTRG.1559.1"; exon_number "1";
1	StringTie	exon	76070609	76070705	1000	-	.	gene_id "MSTRG.1559"; transcript_id "MSTRG.1559.1"; exon_number "2";
1	StringTie	exon	76083643	76083857	1000	-	.	gene_id "MSTRG.1559"; transcript_id "MSTRG.1559.1"; exon_number "3";
1	StringTie	exon	76086343	76086441	1000	-	.	gene_id "MSTRG.1559"; transcript_id "MSTRG.1559.1"; exon_number "4";
1	StringTie	exon	76102063	76102132	1000	-	.	gene_id "MSTRG.1559"; transcript_id "MSTRG.1559.1"; exon_number "5";
1	StringTie	transcript	76078546	76112911	1000	+	.	gene_id "MSTRG.1560"; transcript_id "MSTRG.1560.1";
1	StringTie	exon	76078546	76078727	1000	+	.	gene_id "MSTRG.1560"; transcript_id "MSTRG.1560.1"; exon_number "1";
1	StringTie	exon	76083668	76083873	1000	+	.	gene_id "MSTRG.1560"; transcript_id "MSTRG.1560.1"; exon_number "2";
1	StringTie	exon	76112444	76112911	1000	+	.	gene_id "MSTRG.1560"; transcript_id "MSTRG.1560.1"; exon_number "3";
1	StringTie	transcript	76375308	76381832	1000	+	.	gene_id "MSTRG.1562"; transcript_id "MSTRG.1562.1";
1	StringTie	exon	76375308	76375363	1000	+	.	gene_id "MSTRG.1562"; transcript_id "MSTRG.1562.1"; exon_number "1";
1	StringTie	exon	76376936	76377110	1000	+	.	gene_id "MSTRG.1562"; transcript_id "MSTRG.1562.1"; exon_number "2";
1	StringTie	exon	76378756	76378844	1000	+	.	gene_id "MSTRG.1562"; transcript_id "MSTRG.1562.1"; exon_number "3";
1	StringTie	exon	76379704	76379820	1000	+	.	gene_id "MSTRG.1562"; transcript_id "MSTRG.1562.1"; exon_number "4";
1	StringTie	exon	76381464	76381832	1000	+	.	gene_id "MSTRG.1562"; transcript_id "MSTRG.1562.1"; exon_number "5";
1	StringTie	transcript	76385036	76386224	1000	-	.	gene_id "MSTRG.1565"; transcript_id "MSTRG.1565.1";
1	StringTie	exon	76385036	76385121	1000	-	.	gene_id "MSTRG.1565"; transcript_id "MSTRG.1565.1"; exon_number "1";
1	StringTie	exon	76386162	76386224	1000	-	.	gene_id "MSTRG.1565"; transcript_id "MSTRG.1565.1"; exon_number "2";
1	StringTie	transcript	76416124	76417846	1000	-	.	gene_id "MSTRG.1566"; transcript_id "MSTRG.1566.1";
1	StringTie	exon	76416124	76417846	1000	-	.	gene_id "MSTRG.1566"; transcript_id "MSTRG.1566.1"; exon_number "1";
1	StringTie	transcript	76584636	76585005	1000	-	.	gene_id "MSTRG.1571"; transcript_id "MSTRG.1571.1";
1	StringTie	exon	76584636	76585005	1000	-	.	gene_id "MSTRG.1571"; transcript_id "MSTRG.1571.1"; exon_number "1";
1	StringTie	transcript	76589845	76590045	1000	-	.	gene_id "MSTRG.1573"; transcript_id "MSTRG.1573.1";
1	StringTie	exon	76589845	76590045	1000	-	.	gene_id "MSTRG.1573"; transcript_id "MSTRG.1573.1"; exon_number "1";
1	StringTie	transcript	76591708	76592392	1000	+	.	gene_id "MSTRG.1574"; transcript_id "MSTRG.1574.1";
1	StringTie	exon	76591708	76592392	1000	+	.	gene_id "MSTRG.1574"; transcript_id "MSTRG.1574.1"; exon_number "1";
1	StringTie	transcript	76608155	76723502	1000	-	.	gene_id "MSTRG.1578"; transcript_id "MSTRG.1578.1";
1	StringTie	exon	76608155	76608226	1000	-	.	gene_id "MSTRG.1578"; transcript_id "MSTRG.1578.1"; exon_number "1";
1	StringTie	exon	76608706	76608871	1000	-	.	gene_id "MSTRG.1578"; transcript_id "MSTRG.1578.1"; exon_number "2";
1	StringTie	exon	76621708	76621894	1000	-	.	gene_id "MSTRG.1578"; transcript_id "MSTRG.1578.1"; exon_number "3";
1	StringTie	exon	76628575	76628860	1000	-	.	gene_id "MSTRG.1578"; transcript_id "MSTRG.1578.1"; exon_number "4";
1	StringTie	exon	76665108	76665172	1000	-	.	gene_id "MSTRG.1578"; transcript_id "MSTRG.1578.1"; exon_number "5";
1	StringTie	exon	76723206	76723502	1000	-	.	gene_id "MSTRG.1578"; transcript_id "MSTRG.1578.1"; exon_number "6";
1	StringTie	transcript	76608191	76723502	1000	-	.	gene_id "MSTRG.1578"; transcript_id "MSTRG.1578.2";
1	StringTie	exon	76608191	76608226	1000	-	.	gene_id "MSTRG.1578"; transcript_id "MSTRG.1578.2"; exon_number "1";
1	StringTie	exon	76608706	76608871	1000	-	.	gene_id "MSTRG.1578"; transcript_id "MSTRG.1578.2"; exon_number "2";
1	StringTie	exon	76628575	76628860	1000	-	.	gene_id "MSTRG.1578"; transcript_id "MSTRG.1578.2"; exon_number "3";
1	StringTie	exon	76665108	76665172	1000	-	.	gene_id "MSTRG.1578"; transcript_id "MSTRG.1578.2"; exon_number "4";
1	StringTie	exon	76723206	76723502	1000	-	.	gene_id "MSTRG.1578"; transcript_id "MSTRG.1578.2"; exon_number "5";
1	StringTie	transcript	76608834	76723502	1000	-	.	gene_id "MSTRG.1578"; transcript_id "MSTRG.1578.3";
1	StringTie	exon	76608834	76608871	1000	-	.	gene_id "MSTRG.1578"; transcript_id "MSTRG.1578.3"; exon_number "1";
1	StringTie	exon	76621708	76621894	1000	-	.	gene_id "MSTRG.1578"; transcript_id "MSTRG.1578.3"; exon_number "2";
1	StringTie	exon	76628575	76628860	1000	-	.	gene_id "MSTRG.1578"; transcript_id "MSTRG.1578.3"; exon_number "3";
1	StringTie	exon	76723206	76723502	1000	-	.	gene_id "MSTRG.1578"; transcript_id "MSTRG.1578.3"; exon_number "4";
1	StringTie	transcript	76621711	76722448	1000	-	.	gene_id "MSTRG.1578"; transcript_id "MSTRG.1578.4";
1	StringTie	exon	76621711	76621894	1000	-	.	gene_id "MSTRG.1578"; transcript_id "MSTRG.1578.4"; exon_number "1";
1	StringTie	exon	76628575	76628860	1000	-	.	gene_id "MSTRG.1578"; transcript_id "MSTRG.1578.4"; exon_number "2";
1	StringTie	exon	76665108	76665172	1000	-	.	gene_id "MSTRG.1578"; transcript_id "MSTRG.1578.4"; exon_number "3";
1	StringTie	exon	76722362	76722448	1000	-	.	gene_id "MSTRG.1578"; transcript_id "MSTRG.1578.4"; exon_number "4";
1	StringTie	transcript	76708272	76722448	1000	-	.	gene_id "MSTRG.1578"; transcript_id "MSTRG.1578.5";
1	StringTie	exon	76708272	76708552	1000	-	.	gene_id "MSTRG.1578"; transcript_id "MSTRG.1578.5"; exon_number "1";
1	StringTie	exon	76722358	76722448	1000	-	.	gene_id "MSTRG.1578"; transcript_id "MSTRG.1578.5"; exon_number "2";
1	StringTie	transcript	76708448	76723502	1000	-	.	gene_id "MSTRG.1578"; transcript_id "MSTRG.1578.6";
1	StringTie	exon	76708448	76708556	1000	-	.	gene_id "MSTRG.1578"; transcript_id "MSTRG.1578.6"; exon_number "1";
1	StringTie	exon	76723206	76723502	1000	-	.	gene_id "MSTRG.1578"; transcript_id "MSTRG.1578.6"; exon_number "2";
1	StringTie	transcript	76794838	76815702	1000	+	.	gene_id "MSTRG.1580"; transcript_id "MSTRG.1580.1";
1	StringTie	exon	76794838	76795046	1000	+	.	gene_id "MSTRG.1580"; transcript_id "MSTRG.1580.1"; exon_number "1";
1	StringTie	exon	76796857	76796894	1000	+	.	gene_id "MSTRG.1580"; transcript_id "MSTRG.1580.1"; exon_number "2";
1	StringTie	exon	76806942	76806986	1000	+	.	gene_id "MSTRG.1580"; transcript_id "MSTRG.1580.1"; exon_number "3";
1	StringTie	exon	76808038	76808180	1000	+	.	gene_id "MSTRG.1580"; transcript_id "MSTRG.1580.1"; exon_number "4";
1	StringTie	exon	76815435	76815702	1000	+	.	gene_id "MSTRG.1580"; transcript_id "MSTRG.1580.1"; exon_number "5";
1	StringTie	transcript	76794838	76815702	1000	+	.	gene_id "MSTRG.1580"; transcript_id "MSTRG.1580.2";
1	StringTie	exon	76794838	76795046	1000	+	.	gene_id "MSTRG.1580"; transcript_id "MSTRG.1580.2"; exon_number "1";
1	StringTie	exon	76808038	76808180	1000	+	.	gene_id "MSTRG.1580"; transcript_id "MSTRG.1580.2"; exon_number "2";
1	StringTie	exon	76815435	76815702	1000	+	.	gene_id "MSTRG.1580"; transcript_id "MSTRG.1580.2"; exon_number "3";
1	StringTie	transcript	76794838	76815702	1000	+	.	gene_id "MSTRG.1580"; transcript_id "MSTRG.1580.3";
1	StringTie	exon	76794838	76795046	1000	+	.	gene_id "MSTRG.1580"; transcript_id "MSTRG.1580.3"; exon_number "1";
1	StringTie	exon	76806942	76806986	1000	+	.	gene_id "MSTRG.1580"; transcript_id "MSTRG.1580.3"; exon_number "2";
1	StringTie	exon	76808038	76808180	1000	+	.	gene_id "MSTRG.1580"; transcript_id "MSTRG.1580.3"; exon_number "3";
1	StringTie	exon	76815435	76815702	1000	+	.	gene_id "MSTRG.1580"; transcript_id "MSTRG.1580.3"; exon_number "4";
1	StringTie	transcript	76850062	76869590	1000	-	.	gene_id "MSTRG.1584"; transcript_id "MSTRG.1584.1";
1	StringTie	exon	76850062	76850253	1000	-	.	gene_id "MSTRG.1584"; transcript_id "MSTRG.1584.1"; exon_number "1";
1	StringTie	exon	76852540	76852704	1000	-	.	gene_id "MSTRG.1584"; transcript_id "MSTRG.1584.1"; exon_number "2";
1	StringTie	exon	76856035	76856137	1000	-	.	gene_id "MSTRG.1584"; transcript_id "MSTRG.1584.1"; exon_number "3";
1	StringTie	exon	76869294	76869590	1000	-	.	gene_id "MSTRG.1584"; transcript_id "MSTRG.1584.1"; exon_number "4";
1	StringTie	transcript	76973744	76989373	1000	+	.	gene_id "MSTRG.1585"; transcript_id "MSTRG.1585.1";
1	StringTie	exon	76973744	76974267	1000	+	.	gene_id "MSTRG.1585"; transcript_id "MSTRG.1585.1"; exon_number "1";
1	StringTie	exon	76984110	76984274	1000	+	.	gene_id "MSTRG.1585"; transcript_id "MSTRG.1585.1"; exon_number "2";
1	StringTie	exon	76987082	76987166	1000	+	.	gene_id "MSTRG.1585"; transcript_id "MSTRG.1585.1"; exon_number "3";
1	StringTie	exon	76988871	76989373	1000	+	.	gene_id "MSTRG.1585"; transcript_id "MSTRG.1585.1"; exon_number "4";
1	StringTie	transcript	76973756	76989373	1000	+	.	gene_id "MSTRG.1585"; transcript_id "MSTRG.1585.2";
1	StringTie	exon	76973756	76974267	1000	+	.	gene_id "MSTRG.1585"; transcript_id "MSTRG.1585.2"; exon_number "1";
1	StringTie	exon	76984110	76984274	1000	+	.	gene_id "MSTRG.1585"; transcript_id "MSTRG.1585.2"; exon_number "2";
1	StringTie	exon	76988871	76989373	1000	+	.	gene_id "MSTRG.1585"; transcript_id "MSTRG.1585.2"; exon_number "3";
1	StringTie	transcript	76990315	76991123	1000	+	.	gene_id "MSTRG.1586"; transcript_id "MSTRG.1586.1";
1	StringTie	exon	76990315	76991123	1000	+	.	gene_id "MSTRG.1586"; transcript_id "MSTRG.1586.1"; exon_number "1";
1	StringTie	transcript	76990328	76991123	1000	+	.	gene_id "MSTRG.1586"; transcript_id "MSTRG.1586.2";
1	StringTie	exon	76990328	76990421	1000	+	.	gene_id "MSTRG.1586"; transcript_id "MSTRG.1586.2"; exon_number "1";
1	StringTie	exon	76990458	76991123	1000	+	.	gene_id "MSTRG.1586"; transcript_id "MSTRG.1586.2"; exon_number "2";
1	StringTie	transcript	77130183	77275330	1000	+	.	gene_id "MSTRG.1587"; transcript_id "MSTRG.1587.1";
1	StringTie	exon	77130183	77130830	1000	+	.	gene_id "MSTRG.1587"; transcript_id "MSTRG.1587.1"; exon_number "1";
1	StringTie	exon	77262554	77262706	1000	+	.	gene_id "MSTRG.1587"; transcript_id "MSTRG.1587.1"; exon_number "2";
1	StringTie	exon	77264902	77265091	1000	+	.	gene_id "MSTRG.1587"; transcript_id "MSTRG.1587.1"; exon_number "3";
1	StringTie	exon	77275199	77275330	1000	+	.	gene_id "MSTRG.1587"; transcript_id "MSTRG.1587.1"; exon_number "4";
1	StringTie	transcript	77178627	77181855	1000	-	.	gene_id "MSTRG.1588"; transcript_id "MSTRG.1588.1";
1	StringTie	exon	77178627	77179010	1000	-	.	gene_id "MSTRG.1588"; transcript_id "MSTRG.1588.1"; exon_number "1";
1	StringTie	exon	77181629	77181855	1000	-	.	gene_id "MSTRG.1588"; transcript_id "MSTRG.1588.1"; exon_number "2";
1	StringTie	transcript	77180968	77181855	1000	-	.	gene_id "MSTRG.1588"; transcript_id "MSTRG.1588.3";
1	StringTie	exon	77180968	77181150	1000	-	.	gene_id "MSTRG.1588"; transcript_id "MSTRG.1588.3"; exon_number "1";
1	StringTie	exon	77181319	77181855	1000	-	.	gene_id "MSTRG.1588"; transcript_id "MSTRG.1588.3"; exon_number "2";
1	StringTie	transcript	77181913	77187286	1000	+	.	gene_id "MSTRG.1589"; transcript_id "MSTRG.1589.1";
1	StringTie	exon	77181913	77181981	1000	+	.	gene_id "MSTRG.1589"; transcript_id "MSTRG.1589.1"; exon_number "1";
1	StringTie	exon	77187243	77187286	1000	+	.	gene_id "MSTRG.1589"; transcript_id "MSTRG.1589.1"; exon_number "2";
1	StringTie	transcript	77181913	77187286	1000	+	.	gene_id "MSTRG.1589"; transcript_id "MSTRG.1589.2";
1	StringTie	exon	77181913	77181985	1000	+	.	gene_id "MSTRG.1589"; transcript_id "MSTRG.1589.2"; exon_number "1";
1	StringTie	exon	77187243	77187286	1000	+	.	gene_id "MSTRG.1589"; transcript_id "MSTRG.1589.2"; exon_number "2";
1	StringTie	transcript	77181913	77182291	1000	+	.	gene_id "MSTRG.1589"; transcript_id "MSTRG.1589.3";
1	StringTie	exon	77181913	77181985	1000	+	.	gene_id "MSTRG.1589"; transcript_id "MSTRG.1589.3"; exon_number "1";
1	StringTie	exon	77182128	77182291	1000	+	.	gene_id "MSTRG.1589"; transcript_id "MSTRG.1589.3"; exon_number "2";
1	StringTie	transcript	77187287	77213043	1000	-	.	gene_id "MSTRG.1590"; transcript_id "MSTRG.1590.2";
1	StringTie	exon	77187287	77187330	1000	-	.	gene_id "MSTRG.1590"; transcript_id "MSTRG.1590.2"; exon_number "1";
1	StringTie	exon	77212889	77213043	1000	-	.	gene_id "MSTRG.1590"; transcript_id "MSTRG.1590.2"; exon_number "2";
1	StringTie	transcript	77387749	77388685	1000	-	.	gene_id "MSTRG.1593"; transcript_id "MSTRG.1593.1";
1	StringTie	exon	77387749	77388685	1000	-	.	gene_id "MSTRG.1593"; transcript_id "MSTRG.1593.1"; exon_number "1";
1	StringTie	transcript	77390521	77498590	1000	-	.	gene_id "MSTRG.1594"; transcript_id "MSTRG.1594.1";
1	StringTie	exon	77390521	77390713	1000	-	.	gene_id "MSTRG.1594"; transcript_id "MSTRG.1594.1"; exon_number "1";
1	StringTie	exon	77411197	77411333	1000	-	.	gene_id "MSTRG.1594"; transcript_id "MSTRG.1594.1"; exon_number "2";
1	StringTie	exon	77413777	77413859	1000	-	.	gene_id "MSTRG.1594"; transcript_id "MSTRG.1594.1"; exon_number "3";
1	StringTie	exon	77415723	77415859	1000	-	.	gene_id "MSTRG.1594"; transcript_id "MSTRG.1594.1"; exon_number "4";
1	StringTie	exon	77416495	77416604	1000	-	.	gene_id "MSTRG.1594"; transcript_id "MSTRG.1594.1"; exon_number "5";
1	StringTie	exon	77417802	77417917	1000	-	.	gene_id "MSTRG.1594"; transcript_id "MSTRG.1594.1"; exon_number "6";
1	StringTie	exon	77420311	77420497	1000	-	.	gene_id "MSTRG.1594"; transcript_id "MSTRG.1594.1"; exon_number "7";
1	StringTie	exon	77479320	77479574	1000	-	.	gene_id "MSTRG.1594"; transcript_id "MSTRG.1594.1"; exon_number "8";
1	StringTie	exon	77498393	77498590	1000	-	.	gene_id "MSTRG.1594"; transcript_id "MSTRG.1594.1"; exon_number "9";
1	StringTie	transcript	77390611	77416154	1000	-	.	gene_id "MSTRG.1594"; transcript_id "MSTRG.1594.2";
1	StringTie	exon	77390611	77390713	1000	-	.	gene_id "MSTRG.1594"; transcript_id "MSTRG.1594.2"; exon_number "1";
1	StringTie	exon	77397824	77397981	1000	-	.	gene_id "MSTRG.1594"; transcript_id "MSTRG.1594.2"; exon_number "2";
1	StringTie	exon	77411197	77411333	1000	-	.	gene_id "MSTRG.1594"; transcript_id "MSTRG.1594.2"; exon_number "3";
1	StringTie	exon	77413777	77413859	1000	-	.	gene_id "MSTRG.1594"; transcript_id "MSTRG.1594.2"; exon_number "4";
1	StringTie	exon	77415735	77415859	1000	-	.	gene_id "MSTRG.1594"; transcript_id "MSTRG.1594.2"; exon_number "5";
1	StringTie	exon	77416007	77416154	1000	-	.	gene_id "MSTRG.1594"; transcript_id "MSTRG.1594.2"; exon_number "6";
1	StringTie	transcript	77390627	77498590	1000	-	.	gene_id "MSTRG.1594"; transcript_id "MSTRG.1594.3";
1	StringTie	exon	77390627	77390713	1000	-	.	gene_id "MSTRG.1594"; transcript_id "MSTRG.1594.3"; exon_number "1";
1	StringTie	exon	77479320	77479574	1000	-	.	gene_id "MSTRG.1594"; transcript_id "MSTRG.1594.3"; exon_number "2";
1	StringTie	exon	77498393	77498590	1000	-	.	gene_id "MSTRG.1594"; transcript_id "MSTRG.1594.3"; exon_number "3";
1	StringTie	transcript	77395413	77498590	1000	-	.	gene_id "MSTRG.1594"; transcript_id "MSTRG.1594.5";
1	StringTie	exon	77395413	77395474	1000	-	.	gene_id "MSTRG.1594"; transcript_id "MSTRG.1594.5"; exon_number "1";
1	StringTie	exon	77397824	77397981	1000	-	.	gene_id "MSTRG.1594"; transcript_id "MSTRG.1594.5"; exon_number "2";
1	StringTie	exon	77411197	77411333	1000	-	.	gene_id "MSTRG.1594"; transcript_id "MSTRG.1594.5"; exon_number "3";
1	StringTie	exon	77413777	77413859	1000	-	.	gene_id "MSTRG.1594"; transcript_id "MSTRG.1594.5"; exon_number "4";
1	StringTie	exon	77415735	77415859	1000	-	.	gene_id "MSTRG.1594"; transcript_id "MSTRG.1594.5"; exon_number "5";
1	StringTie	exon	77416495	77416604	1000	-	.	gene_id "MSTRG.1594"; transcript_id "MSTRG.1594.5"; exon_number "6";
1	StringTie	exon	77417802	77417917	1000	-	.	gene_id "MSTRG.1594"; transcript_id "MSTRG.1594.5"; exon_number "7";
1	StringTie	exon	77420311	77420497	1000	-	.	gene_id "MSTRG.1594"; transcript_id "MSTRG.1594.5"; exon_number "8";
1	StringTie	exon	77479320	77479574	1000	-	.	gene_id "MSTRG.1594"; transcript_id "MSTRG.1594.5"; exon_number "9";
1	StringTie	exon	77498393	77498590	1000	-	.	gene_id "MSTRG.1594"; transcript_id "MSTRG.1594.5"; exon_number "10";
1	StringTie	transcript	77395413	77498590	1000	-	.	gene_id "MSTRG.1594"; transcript_id "MSTRG.1594.6";
1	StringTie	exon	77395413	77395474	1000	-	.	gene_id "MSTRG.1594"; transcript_id "MSTRG.1594.6"; exon_number "1";
1	StringTie	exon	77397824	77397981	1000	-	.	gene_id "MSTRG.1594"; transcript_id "MSTRG.1594.6"; exon_number "2";
1	StringTie	exon	77411197	77411333	1000	-	.	gene_id "MSTRG.1594"; transcript_id "MSTRG.1594.6"; exon_number "3";
1	StringTie	exon	77413777	77413859	1000	-	.	gene_id "MSTRG.1594"; transcript_id "MSTRG.1594.6"; exon_number "4";
1	StringTie	exon	77415723	77415859	1000	-	.	gene_id "MSTRG.1594"; transcript_id "MSTRG.1594.6"; exon_number "5";
1	StringTie	exon	77416495	77416604	1000	-	.	gene_id "MSTRG.1594"; transcript_id "MSTRG.1594.6"; exon_number "6";
1	StringTie	exon	77417802	77417917	1000	-	.	gene_id "MSTRG.1594"; transcript_id "MSTRG.1594.6"; exon_number "7";
1	StringTie	exon	77420311	77420497	1000	-	.	gene_id "MSTRG.1594"; transcript_id "MSTRG.1594.6"; exon_number "8";
1	StringTie	exon	77479320	77479574	1000	-	.	gene_id "MSTRG.1594"; transcript_id "MSTRG.1594.6"; exon_number "9";
1	StringTie	exon	77498393	77498590	1000	-	.	gene_id "MSTRG.1594"; transcript_id "MSTRG.1594.6"; exon_number "10";
1	StringTie	transcript	77395413	77416154	1000	-	.	gene_id "MSTRG.1594"; transcript_id "MSTRG.1594.7";
1	StringTie	exon	77395413	77395474	1000	-	.	gene_id "MSTRG.1594"; transcript_id "MSTRG.1594.7"; exon_number "1";
1	StringTie	exon	77397824	77397981	1000	-	.	gene_id "MSTRG.1594"; transcript_id "MSTRG.1594.7"; exon_number "2";
1	StringTie	exon	77411197	77411333	1000	-	.	gene_id "MSTRG.1594"; transcript_id "MSTRG.1594.7"; exon_number "3";
1	StringTie	exon	77413777	77413859	1000	-	.	gene_id "MSTRG.1594"; transcript_id "MSTRG.1594.7"; exon_number "4";
1	StringTie	exon	77415723	77415859	1000	-	.	gene_id "MSTRG.1594"; transcript_id "MSTRG.1594.7"; exon_number "5";
1	StringTie	exon	77416007	77416154	1000	-	.	gene_id "MSTRG.1594"; transcript_id "MSTRG.1594.7"; exon_number "6";
1	StringTie	transcript	77395413	77416154	1000	-	.	gene_id "MSTRG.1594"; transcript_id "MSTRG.1594.8";
1	StringTie	exon	77395413	77395474	1000	-	.	gene_id "MSTRG.1594"; transcript_id "MSTRG.1594.8"; exon_number "1";
1	StringTie	exon	77397824	77397981	1000	-	.	gene_id "MSTRG.1594"; transcript_id "MSTRG.1594.8"; exon_number "2";
1	StringTie	exon	77411197	77411333	1000	-	.	gene_id "MSTRG.1594"; transcript_id "MSTRG.1594.8"; exon_number "3";
1	StringTie	exon	77413777	77413859	1000	-	.	gene_id "MSTRG.1594"; transcript_id "MSTRG.1594.8"; exon_number "4";
1	StringTie	exon	77415735	77415859	1000	-	.	gene_id "MSTRG.1594"; transcript_id "MSTRG.1594.8"; exon_number "5";
1	StringTie	exon	77416007	77416154	1000	-	.	gene_id "MSTRG.1594"; transcript_id "MSTRG.1594.8"; exon_number "6";
1	StringTie	transcript	77395413	77411794	1000	-	.	gene_id "MSTRG.1594"; transcript_id "MSTRG.1594.9";
1	StringTie	exon	77395413	77395474	1000	-	.	gene_id "MSTRG.1594"; transcript_id "MSTRG.1594.9"; exon_number "1";
1	StringTie	exon	77397824	77397981	1000	-	.	gene_id "MSTRG.1594"; transcript_id "MSTRG.1594.9"; exon_number "2";
1	StringTie	exon	77411197	77411333	1000	-	.	gene_id "MSTRG.1594"; transcript_id "MSTRG.1594.9"; exon_number "3";
1	StringTie	exon	77411443	77411794	1000	-	.	gene_id "MSTRG.1594"; transcript_id "MSTRG.1594.9"; exon_number "4";
1	StringTie	transcript	77397724	77411794	1000	-	.	gene_id "MSTRG.1594"; transcript_id "MSTRG.1594.10";
1	StringTie	exon	77397724	77397981	1000	-	.	gene_id "MSTRG.1594"; transcript_id "MSTRG.1594.10"; exon_number "1";
1	StringTie	exon	77411197	77411333	1000	-	.	gene_id "MSTRG.1594"; transcript_id "MSTRG.1594.10"; exon_number "2";
1	StringTie	exon	77411487	77411794	1000	-	.	gene_id "MSTRG.1594"; transcript_id "MSTRG.1594.10"; exon_number "3";
1	StringTie	transcript	77397859	77411794	1000	-	.	gene_id "MSTRG.1594"; transcript_id "MSTRG.1594.11";
1	StringTie	exon	77397859	77397981	1000	-	.	gene_id "MSTRG.1594"; transcript_id "MSTRG.1594.11"; exon_number "1";
1	StringTie	exon	77411197	77411333	1000	-	.	gene_id "MSTRG.1594"; transcript_id "MSTRG.1594.11"; exon_number "2";
1	StringTie	exon	77411483	77411794	1000	-	.	gene_id "MSTRG.1594"; transcript_id "MSTRG.1594.11"; exon_number "3";
1	StringTie	transcript	77404556	77416154	1000	-	.	gene_id "MSTRG.1594"; transcript_id "MSTRG.1594.12";
1	StringTie	exon	77404556	77404668	1000	-	.	gene_id "MSTRG.1594"; transcript_id "MSTRG.1594.12"; exon_number "1";
1	StringTie	exon	77411197	77411333	1000	-	.	gene_id "MSTRG.1594"; transcript_id "MSTRG.1594.12"; exon_number "2";
1	StringTie	exon	77413777	77413859	1000	-	.	gene_id "MSTRG.1594"; transcript_id "MSTRG.1594.12"; exon_number "3";
1	StringTie	exon	77415735	77415859	1000	-	.	gene_id "MSTRG.1594"; transcript_id "MSTRG.1594.12"; exon_number "4";
1	StringTie	exon	77416007	77416154	1000	-	.	gene_id "MSTRG.1594"; transcript_id "MSTRG.1594.12"; exon_number "5";
1	StringTie	transcript	77416537	77460475	1000	-	.	gene_id "MSTRG.1594"; transcript_id "MSTRG.1594.13";
1	StringTie	exon	77416537	77416604	1000	-	.	gene_id "MSTRG.1594"; transcript_id "MSTRG.1594.13"; exon_number "1";
1	StringTie	exon	77417802	77417917	1000	-	.	gene_id "MSTRG.1594"; transcript_id "MSTRG.1594.13"; exon_number "2";
1	StringTie	exon	77420311	77420497	1000	-	.	gene_id "MSTRG.1594"; transcript_id "MSTRG.1594.13"; exon_number "3";
1	StringTie	exon	77460393	77460475	1000	-	.	gene_id "MSTRG.1594"; transcript_id "MSTRG.1594.13"; exon_number "4";
1	StringTie	transcript	77417790	77498590	1000	-	.	gene_id "MSTRG.1594"; transcript_id "MSTRG.1594.14";
1	StringTie	exon	77417790	77417917	1000	-	.	gene_id "MSTRG.1594"; transcript_id "MSTRG.1594.14"; exon_number "1";
1	StringTie	exon	77420311	77420500	1000	-	.	gene_id "MSTRG.1594"; transcript_id "MSTRG.1594.14"; exon_number "2";
1	StringTie	exon	77479320	77479574	1000	-	.	gene_id "MSTRG.1594"; transcript_id "MSTRG.1594.14"; exon_number "3";
1	StringTie	exon	77498393	77498590	1000	-	.	gene_id "MSTRG.1594"; transcript_id "MSTRG.1594.14"; exon_number "4";
1	StringTie	transcript	77417851	77498590	1000	-	.	gene_id "MSTRG.1594"; transcript_id "MSTRG.1594.15";
1	StringTie	exon	77417851	77417917	1000	-	.	gene_id "MSTRG.1594"; transcript_id "MSTRG.1594.15"; exon_number "1";
1	StringTie	exon	77420311	77420500	1000	-	.	gene_id "MSTRG.1594"; transcript_id "MSTRG.1594.15"; exon_number "2";
1	StringTie	exon	77479320	77479574	1000	-	.	gene_id "MSTRG.1594"; transcript_id "MSTRG.1594.15"; exon_number "3";
1	StringTie	exon	77497820	77497897	1000	-	.	gene_id "MSTRG.1594"; transcript_id "MSTRG.1594.15"; exon_number "4";
1	StringTie	exon	77498393	77498590	1000	-	.	gene_id "MSTRG.1594"; transcript_id "MSTRG.1594.15"; exon_number "5";
1	StringTie	transcript	77477438	77498590	1000	-	.	gene_id "MSTRG.1594"; transcript_id "MSTRG.1594.16";
1	StringTie	exon	77477438	77477503	1000	-	.	gene_id "MSTRG.1594"; transcript_id "MSTRG.1594.16"; exon_number "1";
1	StringTie	exon	77479277	77479574	1000	-	.	gene_id "MSTRG.1594"; transcript_id "MSTRG.1594.16"; exon_number "2";
1	StringTie	exon	77498393	77498590	1000	-	.	gene_id "MSTRG.1594"; transcript_id "MSTRG.1594.16"; exon_number "3";
1	StringTie	transcript	77477445	77498590	1000	-	.	gene_id "MSTRG.1594"; transcript_id "MSTRG.1594.17";
1	StringTie	exon	77477445	77477469	1000	-	.	gene_id "MSTRG.1594"; transcript_id "MSTRG.1594.17"; exon_number "1";
1	StringTie	exon	77479320	77479574	1000	-	.	gene_id "MSTRG.1594"; transcript_id "MSTRG.1594.17"; exon_number "2";
1	StringTie	exon	77498393	77498590	1000	-	.	gene_id "MSTRG.1594"; transcript_id "MSTRG.1594.17"; exon_number "3";
1	StringTie	transcript	77479257	77712177	1000	-	.	gene_id "MSTRG.1594"; transcript_id "MSTRG.1594.18";
1	StringTie	exon	77479257	77479574	1000	-	.	gene_id "MSTRG.1594"; transcript_id "MSTRG.1594.18"; exon_number "1";
1	StringTie	exon	77580368	77580500	1000	-	.	gene_id "MSTRG.1594"; transcript_id "MSTRG.1594.18"; exon_number "2";
1	StringTie	exon	77581123	77581251	1000	-	.	gene_id "MSTRG.1594"; transcript_id "MSTRG.1594.18"; exon_number "3";
1	StringTie	exon	77688529	77688959	1000	-	.	gene_id "MSTRG.1594"; transcript_id "MSTRG.1594.18"; exon_number "4";
1	StringTie	exon	77693950	77694047	1000	-	.	gene_id "MSTRG.1594"; transcript_id "MSTRG.1594.18"; exon_number "5";
1	StringTie	exon	77712077	77712177	1000	-	.	gene_id "MSTRG.1594"; transcript_id "MSTRG.1594.18"; exon_number "6";
1	StringTie	transcript	77479257	77687672	1000	-	.	gene_id "MSTRG.1594"; transcript_id "MSTRG.1594.20";
1	StringTie	exon	77479257	77479574	1000	-	.	gene_id "MSTRG.1594"; transcript_id "MSTRG.1594.20"; exon_number "1";
1	StringTie	exon	77580368	77580500	1000	-	.	gene_id "MSTRG.1594"; transcript_id "MSTRG.1594.20"; exon_number "2";
1	StringTie	exon	77581123	77581251	1000	-	.	gene_id "MSTRG.1594"; transcript_id "MSTRG.1594.20"; exon_number "3";
1	StringTie	exon	77687287	77687672	1000	-	.	gene_id "MSTRG.1594"; transcript_id "MSTRG.1594.20"; exon_number "4";
1	StringTie	transcript	77581196	77712177	1000	-	.	gene_id "MSTRG.1594"; transcript_id "MSTRG.1594.21";
1	StringTie	exon	77581196	77581251	1000	-	.	gene_id "MSTRG.1594"; transcript_id "MSTRG.1594.21"; exon_number "1";
1	StringTie	exon	77693950	77694047	1000	-	.	gene_id "MSTRG.1594"; transcript_id "MSTRG.1594.21"; exon_number "2";
1	StringTie	exon	77712077	77712177	1000	-	.	gene_id "MSTRG.1594"; transcript_id "MSTRG.1594.21"; exon_number "3";
1	StringTie	transcript	77745577	77761139	1000	+	.	gene_id "MSTRG.1595"; transcript_id "MSTRG.1595.1";
1	StringTie	exon	77745577	77745754	1000	+	.	gene_id "MSTRG.1595"; transcript_id "MSTRG.1595.1"; exon_number "1";
1	StringTie	exon	77761022	77761139	1000	+	.	gene_id "MSTRG.1595"; transcript_id "MSTRG.1595.1"; exon_number "2";
1	StringTie	transcript	78036854	78169291	1000	-	.	gene_id "MSTRG.1601"; transcript_id "MSTRG.1601.1";
1	StringTie	exon	78036854	78037007	1000	-	.	gene_id "MSTRG.1601"; transcript_id "MSTRG.1601.1"; exon_number "1";
1	StringTie	exon	78105772	78105948	1000	-	.	gene_id "MSTRG.1601"; transcript_id "MSTRG.1601.1"; exon_number "2";
1	StringTie	exon	78128806	78128897	1000	-	.	gene_id "MSTRG.1601"; transcript_id "MSTRG.1601.1"; exon_number "3";
1	StringTie	exon	78139276	78139509	1000	-	.	gene_id "MSTRG.1601"; transcript_id "MSTRG.1601.1"; exon_number "4";
1	StringTie	exon	78167363	78167604	1000	-	.	gene_id "MSTRG.1601"; transcript_id "MSTRG.1601.1"; exon_number "5";
1	StringTie	exon	78169075	78169291	1000	-	.	gene_id "MSTRG.1601"; transcript_id "MSTRG.1601.1"; exon_number "6";
1	StringTie	transcript	78036897	78169291	1000	-	.	gene_id "MSTRG.1601"; transcript_id "MSTRG.1601.2";
1	StringTie	exon	78036897	78037007	1000	-	.	gene_id "MSTRG.1601"; transcript_id "MSTRG.1601.2"; exon_number "1";
1	StringTie	exon	78105772	78105948	1000	-	.	gene_id "MSTRG.1601"; transcript_id "MSTRG.1601.2"; exon_number "2";
1	StringTie	exon	78128806	78128897	1000	-	.	gene_id "MSTRG.1601"; transcript_id "MSTRG.1601.2"; exon_number "3";
1	StringTie	exon	78139276	78139509	1000	-	.	gene_id "MSTRG.1601"; transcript_id "MSTRG.1601.2"; exon_number "4";
1	StringTie	exon	78169075	78169291	1000	-	.	gene_id "MSTRG.1601"; transcript_id "MSTRG.1601.2"; exon_number "5";
1	StringTie	transcript	78036897	78169291	1000	-	.	gene_id "MSTRG.1601"; transcript_id "MSTRG.1601.3";
1	StringTie	exon	78036897	78037007	1000	-	.	gene_id "MSTRG.1601"; transcript_id "MSTRG.1601.3"; exon_number "1";
1	StringTie	exon	78105772	78105948	1000	-	.	gene_id "MSTRG.1601"; transcript_id "MSTRG.1601.3"; exon_number "2";
1	StringTie	exon	78139276	78139509	1000	-	.	gene_id "MSTRG.1601"; transcript_id "MSTRG.1601.3"; exon_number "3";
1	StringTie	exon	78169075	78169291	1000	-	.	gene_id "MSTRG.1601"; transcript_id "MSTRG.1601.3"; exon_number "4";
1	StringTie	transcript	78165040	78169291	1000	-	.	gene_id "MSTRG.1601"; transcript_id "MSTRG.1601.5";
1	StringTie	exon	78165040	78165187	1000	-	.	gene_id "MSTRG.1601"; transcript_id "MSTRG.1601.5"; exon_number "1";
1	StringTie	exon	78167363	78167604	1000	-	.	gene_id "MSTRG.1601"; transcript_id "MSTRG.1601.5"; exon_number "2";
1	StringTie	exon	78169075	78169291	1000	-	.	gene_id "MSTRG.1601"; transcript_id "MSTRG.1601.5"; exon_number "3";
1	StringTie	transcript	78212381	78370826	1000	-	.	gene_id "MSTRG.1601"; transcript_id "MSTRG.1601.6";
1	StringTie	exon	78212381	78212426	1000	-	.	gene_id "MSTRG.1601"; transcript_id "MSTRG.1601.6"; exon_number "1";
1	StringTie	exon	78216512	78216685	1000	-	.	gene_id "MSTRG.1601"; transcript_id "MSTRG.1601.6"; exon_number "2";
1	StringTie	exon	78323597	78323742	1000	-	.	gene_id "MSTRG.1601"; transcript_id "MSTRG.1601.6"; exon_number "3";
1	StringTie	exon	78370653	78370826	1000	-	.	gene_id "MSTRG.1601"; transcript_id "MSTRG.1601.6"; exon_number "4";
1	StringTie	transcript	78294032	78370826	1000	-	.	gene_id "MSTRG.1601"; transcript_id "MSTRG.1601.8";
1	StringTie	exon	78294032	78294206	1000	-	.	gene_id "MSTRG.1601"; transcript_id "MSTRG.1601.8"; exon_number "1";
1	StringTie	exon	78323641	78323742	1000	-	.	gene_id "MSTRG.1601"; transcript_id "MSTRG.1601.8"; exon_number "2";
1	StringTie	exon	78370577	78370826	1000	-	.	gene_id "MSTRG.1601"; transcript_id "MSTRG.1601.8"; exon_number "3";
1	StringTie	transcript	78294126	78370826	1000	-	.	gene_id "MSTRG.1601"; transcript_id "MSTRG.1601.9";
1	StringTie	exon	78294126	78294206	1000	-	.	gene_id "MSTRG.1601"; transcript_id "MSTRG.1601.9"; exon_number "1";
1	StringTie	exon	78323597	78323742	1000	-	.	gene_id "MSTRG.1601"; transcript_id "MSTRG.1601.9"; exon_number "2";
1	StringTie	exon	78370577	78370826	1000	-	.	gene_id "MSTRG.1601"; transcript_id "MSTRG.1601.9"; exon_number "3";
1	StringTie	transcript	78325054	78370826	1000	-	.	gene_id "MSTRG.1601"; transcript_id "MSTRG.1601.10";
1	StringTie	exon	78325054	78325177	1000	-	.	gene_id "MSTRG.1601"; transcript_id "MSTRG.1601.10"; exon_number "1";
1	StringTie	exon	78370653	78370826	1000	-	.	gene_id "MSTRG.1601"; transcript_id "MSTRG.1601.10"; exon_number "2";
1	StringTie	transcript	78325105	78370826	1000	-	.	gene_id "MSTRG.1601"; transcript_id "MSTRG.1601.11";
1	StringTie	exon	78325105	78325177	1000	-	.	gene_id "MSTRG.1601"; transcript_id "MSTRG.1601.11"; exon_number "1";
1	StringTie	exon	78364193	78364288	1000	-	.	gene_id "MSTRG.1601"; transcript_id "MSTRG.1601.11"; exon_number "2";
1	StringTie	exon	78370653	78370826	1000	-	.	gene_id "MSTRG.1601"; transcript_id "MSTRG.1601.11"; exon_number "3";
1	StringTie	transcript	78069641	78070119	1000	+	.	gene_id "MSTRG.1602"; transcript_id "MSTRG.1602.1";
1	StringTie	exon	78069641	78070119	1000	+	.	gene_id "MSTRG.1602"; transcript_id "MSTRG.1602.1"; exon_number "1";
1	StringTie	transcript	78375145	78375854	1000	-	.	gene_id "MSTRG.1604"; transcript_id "MSTRG.1604.1";
1	StringTie	exon	78375145	78375854	1000	-	.	gene_id "MSTRG.1604"; transcript_id "MSTRG.1604.1"; exon_number "1";
1	StringTie	transcript	78436275	78436858	1000	-	.	gene_id "MSTRG.1606"; transcript_id "MSTRG.1606.1";
1	StringTie	exon	78436275	78436858	1000	-	.	gene_id "MSTRG.1606"; transcript_id "MSTRG.1606.1"; exon_number "1";
1	StringTie	transcript	78438268	78439450	1000	-	.	gene_id "MSTRG.1607"; transcript_id "MSTRG.1607.1";
1	StringTie	exon	78438268	78439450	1000	-	.	gene_id "MSTRG.1607"; transcript_id "MSTRG.1607.1"; exon_number "1";
1	StringTie	transcript	78439737	78440911	1000	-	.	gene_id "MSTRG.1608"; transcript_id "MSTRG.1608.1";
1	StringTie	exon	78439737	78440911	1000	-	.	gene_id "MSTRG.1608"; transcript_id "MSTRG.1608.1"; exon_number "1";
1	StringTie	transcript	78441125	78441748	1000	-	.	gene_id "MSTRG.1609"; transcript_id "MSTRG.1609.1";
1	StringTie	exon	78441125	78441748	1000	-	.	gene_id "MSTRG.1609"; transcript_id "MSTRG.1609.1"; exon_number "1";
1	StringTie	transcript	78443176	78443800	1000	-	.	gene_id "MSTRG.1611"; transcript_id "MSTRG.1611.1";
1	StringTie	exon	78443176	78443800	1000	-	.	gene_id "MSTRG.1611"; transcript_id "MSTRG.1611.1"; exon_number "1";
1	StringTie	transcript	78444006	78445096	1000	-	.	gene_id "MSTRG.1612"; transcript_id "MSTRG.1612.1";
1	StringTie	exon	78444006	78445096	1000	-	.	gene_id "MSTRG.1612"; transcript_id "MSTRG.1612.1"; exon_number "1";
1	StringTie	transcript	78446542	78447310	1000	-	.	gene_id "MSTRG.1614"; transcript_id "MSTRG.1614.1";
1	StringTie	exon	78446542	78447310	1000	-	.	gene_id "MSTRG.1614"; transcript_id "MSTRG.1614.1"; exon_number "1";
1	StringTie	transcript	78450154	78452010	1000	-	.	gene_id "MSTRG.1617"; transcript_id "MSTRG.1617.1";
1	StringTie	exon	78450154	78452010	1000	-	.	gene_id "MSTRG.1617"; transcript_id "MSTRG.1617.1"; exon_number "1";
1	StringTie	transcript	78640871	79136303	1000	-	.	gene_id "MSTRG.1619"; transcript_id "MSTRG.1619.3";
1	StringTie	exon	78640871	78640977	1000	-	.	gene_id "MSTRG.1619"; transcript_id "MSTRG.1619.3"; exon_number "1";
1	StringTie	exon	78737308	78737997	1000	-	.	gene_id "MSTRG.1619"; transcript_id "MSTRG.1619.3"; exon_number "2";
1	StringTie	exon	78836186	78836308	1000	-	.	gene_id "MSTRG.1619"; transcript_id "MSTRG.1619.3"; exon_number "3";
1	StringTie	exon	78880189	78880301	1000	-	.	gene_id "MSTRG.1619"; transcript_id "MSTRG.1619.3"; exon_number "4";
1	StringTie	exon	78952730	78952930	1000	-	.	gene_id "MSTRG.1619"; transcript_id "MSTRG.1619.3"; exon_number "5";
1	StringTie	exon	79012131	79012194	1000	-	.	gene_id "MSTRG.1619"; transcript_id "MSTRG.1619.3"; exon_number "6";
1	StringTie	exon	79124158	79124274	1000	-	.	gene_id "MSTRG.1619"; transcript_id "MSTRG.1619.3"; exon_number "7";
1	StringTie	exon	79136132	79136303	1000	-	.	gene_id "MSTRG.1619"; transcript_id "MSTRG.1619.3"; exon_number "8";
1	StringTie	transcript	78737646	79136303	1000	-	.	gene_id "MSTRG.1619"; transcript_id "MSTRG.1619.8";
1	StringTie	exon	78737646	78737997	1000	-	.	gene_id "MSTRG.1619"; transcript_id "MSTRG.1619.8"; exon_number "1";
1	StringTie	exon	78836186	78836308	1000	-	.	gene_id "MSTRG.1619"; transcript_id "MSTRG.1619.8"; exon_number "2";
1	StringTie	exon	78880189	78880301	1000	-	.	gene_id "MSTRG.1619"; transcript_id "MSTRG.1619.8"; exon_number "3";
1	StringTie	exon	78952730	78952930	1000	-	.	gene_id "MSTRG.1619"; transcript_id "MSTRG.1619.8"; exon_number "4";
1	StringTie	exon	79012131	79012194	1000	-	.	gene_id "MSTRG.1619"; transcript_id "MSTRG.1619.8"; exon_number "5";
1	StringTie	exon	79068111	79068266	1000	-	.	gene_id "MSTRG.1619"; transcript_id "MSTRG.1619.8"; exon_number "6";
1	StringTie	exon	79124158	79124274	1000	-	.	gene_id "MSTRG.1619"; transcript_id "MSTRG.1619.8"; exon_number "7";
1	StringTie	exon	79136132	79136303	1000	-	.	gene_id "MSTRG.1619"; transcript_id "MSTRG.1619.8"; exon_number "8";
1	StringTie	transcript	78737646	79136303	1000	-	.	gene_id "MSTRG.1619"; transcript_id "MSTRG.1619.9";
1	StringTie	exon	78737646	78737997	1000	-	.	gene_id "MSTRG.1619"; transcript_id "MSTRG.1619.9"; exon_number "1";
1	StringTie	exon	78836186	78836308	1000	-	.	gene_id "MSTRG.1619"; transcript_id "MSTRG.1619.9"; exon_number "2";
1	StringTie	exon	78880189	78880301	1000	-	.	gene_id "MSTRG.1619"; transcript_id "MSTRG.1619.9"; exon_number "3";
1	StringTie	exon	78952730	78952930	1000	-	.	gene_id "MSTRG.1619"; transcript_id "MSTRG.1619.9"; exon_number "4";
1	StringTie	exon	79012131	79012194	1000	-	.	gene_id "MSTRG.1619"; transcript_id "MSTRG.1619.9"; exon_number "5";
1	StringTie	exon	79124158	79124274	1000	-	.	gene_id "MSTRG.1619"; transcript_id "MSTRG.1619.9"; exon_number "6";
1	StringTie	exon	79136177	79136303	1000	-	.	gene_id "MSTRG.1619"; transcript_id "MSTRG.1619.9"; exon_number "7";
1	StringTie	transcript	78737646	79136303	1000	-	.	gene_id "MSTRG.1619"; transcript_id "MSTRG.1619.10";
1	StringTie	exon	78737646	78737997	1000	-	.	gene_id "MSTRG.1619"; transcript_id "MSTRG.1619.10"; exon_number "1";
1	StringTie	exon	78836186	78836308	1000	-	.	gene_id "MSTRG.1619"; transcript_id "MSTRG.1619.10"; exon_number "2";
1	StringTie	exon	78880189	78880301	1000	-	.	gene_id "MSTRG.1619"; transcript_id "MSTRG.1619.10"; exon_number "3";
1	StringTie	exon	78952730	78952930	1000	-	.	gene_id "MSTRG.1619"; transcript_id "MSTRG.1619.10"; exon_number "4";
1	StringTie	exon	79012131	79012194	1000	-	.	gene_id "MSTRG.1619"; transcript_id "MSTRG.1619.10"; exon_number "5";
1	StringTie	exon	79068111	79068266	1000	-	.	gene_id "MSTRG.1619"; transcript_id "MSTRG.1619.10"; exon_number "6";
1	StringTie	exon	79107126	79107179	1000	-	.	gene_id "MSTRG.1619"; transcript_id "MSTRG.1619.10"; exon_number "7";
1	StringTie	exon	79124158	79124274	1000	-	.	gene_id "MSTRG.1619"; transcript_id "MSTRG.1619.10"; exon_number "8";
1	StringTie	exon	79136132	79136303	1000	-	.	gene_id "MSTRG.1619"; transcript_id "MSTRG.1619.10"; exon_number "9";
1	StringTie	transcript	78737678	79113557	1000	-	.	gene_id "MSTRG.1619"; transcript_id "MSTRG.1619.14";
1	StringTie	exon	78737678	78737997	1000	-	.	gene_id "MSTRG.1619"; transcript_id "MSTRG.1619.14"; exon_number "1";
1	StringTie	exon	78836186	78836308	1000	-	.	gene_id "MSTRG.1619"; transcript_id "MSTRG.1619.14"; exon_number "2";
1	StringTie	exon	78880189	78880301	1000	-	.	gene_id "MSTRG.1619"; transcript_id "MSTRG.1619.14"; exon_number "3";
1	StringTie	exon	78952730	78952930	1000	-	.	gene_id "MSTRG.1619"; transcript_id "MSTRG.1619.14"; exon_number "4";
1	StringTie	exon	79012131	79012194	1000	-	.	gene_id "MSTRG.1619"; transcript_id "MSTRG.1619.14"; exon_number "5";
1	StringTie	exon	79068111	79068266	1000	-	.	gene_id "MSTRG.1619"; transcript_id "MSTRG.1619.14"; exon_number "6";
1	StringTie	exon	79113201	79113557	1000	-	.	gene_id "MSTRG.1619"; transcript_id "MSTRG.1619.14"; exon_number "7";
1	StringTie	transcript	78737678	79113557	1000	-	.	gene_id "MSTRG.1619"; transcript_id "MSTRG.1619.15";
1	StringTie	exon	78737678	78737997	1000	-	.	gene_id "MSTRG.1619"; transcript_id "MSTRG.1619.15"; exon_number "1";
1	StringTie	exon	78836186	78836308	1000	-	.	gene_id "MSTRG.1619"; transcript_id "MSTRG.1619.15"; exon_number "2";
1	StringTie	exon	78880189	78880301	1000	-	.	gene_id "MSTRG.1619"; transcript_id "MSTRG.1619.15"; exon_number "3";
1	StringTie	exon	78952730	78952930	1000	-	.	gene_id "MSTRG.1619"; transcript_id "MSTRG.1619.15"; exon_number "4";
1	StringTie	exon	79012131	79012194	1000	-	.	gene_id "MSTRG.1619"; transcript_id "MSTRG.1619.15"; exon_number "5";
1	StringTie	exon	79113201	79113557	1000	-	.	gene_id "MSTRG.1619"; transcript_id "MSTRG.1619.15"; exon_number "6";
1	StringTie	transcript	78737686	78935578	1000	-	.	gene_id "MSTRG.1619"; transcript_id "MSTRG.1619.17";
1	StringTie	exon	78737686	78737997	1000	-	.	gene_id "MSTRG.1619"; transcript_id "MSTRG.1619.17"; exon_number "1";
1	StringTie	exon	78836186	78836308	1000	-	.	gene_id "MSTRG.1619"; transcript_id "MSTRG.1619.17"; exon_number "2";
1	StringTie	exon	78880189	78880301	1000	-	.	gene_id "MSTRG.1619"; transcript_id "MSTRG.1619.17"; exon_number "3";
1	StringTie	exon	78935272	78935578	1000	-	.	gene_id "MSTRG.1619"; transcript_id "MSTRG.1619.17"; exon_number "4";
1	StringTie	transcript	78737751	79136303	1000	-	.	gene_id "MSTRG.1619"; transcript_id "MSTRG.1619.21";
1	StringTie	exon	78737751	78737997	1000	-	.	gene_id "MSTRG.1619"; transcript_id "MSTRG.1619.21"; exon_number "1";
1	StringTie	exon	78836186	78836308	1000	-	.	gene_id "MSTRG.1619"; transcript_id "MSTRG.1619.21"; exon_number "2";
1	StringTie	exon	78880189	78880301	1000	-	.	gene_id "MSTRG.1619"; transcript_id "MSTRG.1619.21"; exon_number "3";
1	StringTie	exon	78952730	78952930	1000	-	.	gene_id "MSTRG.1619"; transcript_id "MSTRG.1619.21"; exon_number "4";
1	StringTie	exon	79012131	79012194	1000	-	.	gene_id "MSTRG.1619"; transcript_id "MSTRG.1619.21"; exon_number "5";
1	StringTie	exon	79068111	79068266	1000	-	.	gene_id "MSTRG.1619"; transcript_id "MSTRG.1619.21"; exon_number "6";
1	StringTie	exon	79124158	79124274	1000	-	.	gene_id "MSTRG.1619"; transcript_id "MSTRG.1619.21"; exon_number "7";
1	StringTie	exon	79136177	79136303	1000	-	.	gene_id "MSTRG.1619"; transcript_id "MSTRG.1619.21"; exon_number "8";
1	StringTie	transcript	78737793	79193917	1000	-	.	gene_id "MSTRG.1619"; transcript_id "MSTRG.1619.22";
1	StringTie	exon	78737793	78737997	1000	-	.	gene_id "MSTRG.1619"; transcript_id "MSTRG.1619.22"; exon_number "1";
1	StringTie	exon	78836186	78836308	1000	-	.	gene_id "MSTRG.1619"; transcript_id "MSTRG.1619.22"; exon_number "2";
1	StringTie	exon	78880189	78880301	1000	-	.	gene_id "MSTRG.1619"; transcript_id "MSTRG.1619.22"; exon_number "3";
1	StringTie	exon	78952730	78952930	1000	-	.	gene_id "MSTRG.1619"; transcript_id "MSTRG.1619.22"; exon_number "4";
1	StringTie	exon	79012131	79012194	1000	-	.	gene_id "MSTRG.1619"; transcript_id "MSTRG.1619.22"; exon_number "5";
1	StringTie	exon	79124158	79124274	1000	-	.	gene_id "MSTRG.1619"; transcript_id "MSTRG.1619.22"; exon_number "6";
1	StringTie	exon	79146829	79146929	1000	-	.	gene_id "MSTRG.1619"; transcript_id "MSTRG.1619.22"; exon_number "7";
1	StringTie	exon	79193744	79193917	1000	-	.	gene_id "MSTRG.1619"; transcript_id "MSTRG.1619.22"; exon_number "8";
1	StringTie	transcript	78737793	79193917	1000	-	.	gene_id "MSTRG.1619"; transcript_id "MSTRG.1619.23";
1	StringTie	exon	78737793	78737997	1000	-	.	gene_id "MSTRG.1619"; transcript_id "MSTRG.1619.23"; exon_number "1";
1	StringTie	exon	78836186	78836308	1000	-	.	gene_id "MSTRG.1619"; transcript_id "MSTRG.1619.23"; exon_number "2";
1	StringTie	exon	78880189	78880301	1000	-	.	gene_id "MSTRG.1619"; transcript_id "MSTRG.1619.23"; exon_number "3";
1	StringTie	exon	78952730	78952930	1000	-	.	gene_id "MSTRG.1619"; transcript_id "MSTRG.1619.23"; exon_number "4";
1	StringTie	exon	79012131	79012194	1000	-	.	gene_id "MSTRG.1619"; transcript_id "MSTRG.1619.23"; exon_number "5";
1	StringTie	exon	79068111	79068266	1000	-	.	gene_id "MSTRG.1619"; transcript_id "MSTRG.1619.23"; exon_number "6";
1	StringTie	exon	79124158	79124274	1000	-	.	gene_id "MSTRG.1619"; transcript_id "MSTRG.1619.23"; exon_number "7";
1	StringTie	exon	79146829	79146929	1000	-	.	gene_id "MSTRG.1619"; transcript_id "MSTRG.1619.23"; exon_number "8";
1	StringTie	exon	79193744	79193917	1000	-	.	gene_id "MSTRG.1619"; transcript_id "MSTRG.1619.23"; exon_number "9";
1	StringTie	transcript	78835998	79193917	1000	-	.	gene_id "MSTRG.1619"; transcript_id "MSTRG.1619.25";
1	StringTie	exon	78835998	78836308	1000	-	.	gene_id "MSTRG.1619"; transcript_id "MSTRG.1619.25"; exon_number "1";
1	StringTie	exon	78880189	78880301	1000	-	.	gene_id "MSTRG.1619"; transcript_id "MSTRG.1619.25"; exon_number "2";
1	StringTie	exon	78952730	78952930	1000	-	.	gene_id "MSTRG.1619"; transcript_id "MSTRG.1619.25"; exon_number "3";
1	StringTie	exon	79012131	79012194	1000	-	.	gene_id "MSTRG.1619"; transcript_id "MSTRG.1619.25"; exon_number "4";
1	StringTie	exon	79107126	79107179	1000	-	.	gene_id "MSTRG.1619"; transcript_id "MSTRG.1619.25"; exon_number "5";
1	StringTie	exon	79124158	79124274	1000	-	.	gene_id "MSTRG.1619"; transcript_id "MSTRG.1619.25"; exon_number "6";
1	StringTie	exon	79193744	79193917	1000	-	.	gene_id "MSTRG.1619"; transcript_id "MSTRG.1619.25"; exon_number "7";
1	StringTie	transcript	78835999	79113557	1000	-	.	gene_id "MSTRG.1619"; transcript_id "MSTRG.1619.26";
1	StringTie	exon	78835999	78836308	1000	-	.	gene_id "MSTRG.1619"; transcript_id "MSTRG.1619.26"; exon_number "1";
1	StringTie	exon	78880189	78880301	1000	-	.	gene_id "MSTRG.1619"; transcript_id "MSTRG.1619.26"; exon_number "2";
1	StringTie	exon	78952730	78952930	1000	-	.	gene_id "MSTRG.1619"; transcript_id "MSTRG.1619.26"; exon_number "3";
1	StringTie	exon	79012131	79012194	1000	-	.	gene_id "MSTRG.1619"; transcript_id "MSTRG.1619.26"; exon_number "4";
1	StringTie	exon	79068111	79068266	1000	-	.	gene_id "MSTRG.1619"; transcript_id "MSTRG.1619.26"; exon_number "5";
1	StringTie	exon	79113196	79113557	1000	-	.	gene_id "MSTRG.1619"; transcript_id "MSTRG.1619.26"; exon_number "6";
1	StringTie	transcript	78903277	79193917	1000	-	.	gene_id "MSTRG.1619"; transcript_id "MSTRG.1619.29";
1	StringTie	exon	78903277	78903486	1000	-	.	gene_id "MSTRG.1619"; transcript_id "MSTRG.1619.29"; exon_number "1";
1	StringTie	exon	78952730	78952930	1000	-	.	gene_id "MSTRG.1619"; transcript_id "MSTRG.1619.29"; exon_number "2";
1	StringTie	exon	79012131	79012194	1000	-	.	gene_id "MSTRG.1619"; transcript_id "MSTRG.1619.29"; exon_number "3";
1	StringTie	exon	79124158	79124274	1000	-	.	gene_id "MSTRG.1619"; transcript_id "MSTRG.1619.29"; exon_number "4";
1	StringTie	exon	79193744	79193917	1000	-	.	gene_id "MSTRG.1619"; transcript_id "MSTRG.1619.29"; exon_number "5";
1	StringTie	transcript	78903392	79193917	1000	-	.	gene_id "MSTRG.1619"; transcript_id "MSTRG.1619.31";
1	StringTie	exon	78903392	78903486	1000	-	.	gene_id "MSTRG.1619"; transcript_id "MSTRG.1619.31"; exon_number "1";
1	StringTie	exon	78952730	78952930	1000	-	.	gene_id "MSTRG.1619"; transcript_id "MSTRG.1619.31"; exon_number "2";
1	StringTie	exon	79012131	79012194	1000	-	.	gene_id "MSTRG.1619"; transcript_id "MSTRG.1619.31"; exon_number "3";
1	StringTie	exon	79068111	79068266	1000	-	.	gene_id "MSTRG.1619"; transcript_id "MSTRG.1619.31"; exon_number "4";
1	StringTie	exon	79124158	79124274	1000	-	.	gene_id "MSTRG.1619"; transcript_id "MSTRG.1619.31"; exon_number "5";
1	StringTie	exon	79193744	79193917	1000	-	.	gene_id "MSTRG.1619"; transcript_id "MSTRG.1619.31"; exon_number "6";
1	StringTie	transcript	78952693	79113557	1000	-	.	gene_id "MSTRG.1619"; transcript_id "MSTRG.1619.35";
1	StringTie	exon	78952693	78952930	1000	-	.	gene_id "MSTRG.1619"; transcript_id "MSTRG.1619.35"; exon_number "1";
1	StringTie	exon	79012131	79012194	1000	-	.	gene_id "MSTRG.1619"; transcript_id "MSTRG.1619.35"; exon_number "2";
1	StringTie	exon	79068111	79068264	1000	-	.	gene_id "MSTRG.1619"; transcript_id "MSTRG.1619.35"; exon_number "3";
1	StringTie	exon	79107124	79107179	1000	-	.	gene_id "MSTRG.1619"; transcript_id "MSTRG.1619.35"; exon_number "4";
1	StringTie	exon	79113201	79113557	1000	-	.	gene_id "MSTRG.1619"; transcript_id "MSTRG.1619.35"; exon_number "5";
1	StringTie	transcript	78787072	78799291	1000	+	.	gene_id "MSTRG.1620"; transcript_id "MSTRG.1620.1";
1	StringTie	exon	78787072	78787179	1000	+	.	gene_id "MSTRG.1620"; transcript_id "MSTRG.1620.1"; exon_number "1";
1	StringTie	exon	78794807	78794868	1000	+	.	gene_id "MSTRG.1620"; transcript_id "MSTRG.1620.1"; exon_number "2";
1	StringTie	exon	78799193	78799291	1000	+	.	gene_id "MSTRG.1620"; transcript_id "MSTRG.1620.1"; exon_number "3";
1	StringTie	transcript	78787072	78800639	1000	+	.	gene_id "MSTRG.1620"; transcript_id "MSTRG.1620.2";
1	StringTie	exon	78787072	78787179	1000	+	.	gene_id "MSTRG.1620"; transcript_id "MSTRG.1620.2"; exon_number "1";
1	StringTie	exon	78794807	78794868	1000	+	.	gene_id "MSTRG.1620"; transcript_id "MSTRG.1620.2"; exon_number "2";
1	StringTie	exon	78795974	78796212	1000	+	.	gene_id "MSTRG.1620"; transcript_id "MSTRG.1620.2"; exon_number "3";
1	StringTie	exon	78800428	78800639	1000	+	.	gene_id "MSTRG.1620"; transcript_id "MSTRG.1620.2"; exon_number "4";
1	StringTie	transcript	78787072	78799291	1000	+	.	gene_id "MSTRG.1620"; transcript_id "MSTRG.1620.3";
1	StringTie	exon	78787072	78787179	1000	+	.	gene_id "MSTRG.1620"; transcript_id "MSTRG.1620.3"; exon_number "1";
1	StringTie	exon	78794807	78794868	1000	+	.	gene_id "MSTRG.1620"; transcript_id "MSTRG.1620.3"; exon_number "2";
1	StringTie	exon	78795974	78796212	1000	+	.	gene_id "MSTRG.1620"; transcript_id "MSTRG.1620.3"; exon_number "3";
1	StringTie	exon	78799193	78799291	1000	+	.	gene_id "MSTRG.1620"; transcript_id "MSTRG.1620.3"; exon_number "4";
1	StringTie	transcript	79109726	79110865	1000	+	.	gene_id "MSTRG.1622"; transcript_id "MSTRG.1622.1";
1	StringTie	exon	79109726	79110053	1000	+	.	gene_id "MSTRG.1622"; transcript_id "MSTRG.1622.1"; exon_number "1";
1	StringTie	exon	79110734	79110865	1000	+	.	gene_id "MSTRG.1622"; transcript_id "MSTRG.1622.1"; exon_number "2";
1	StringTie	transcript	79194072	79240444	1000	+	.	gene_id "MSTRG.1623"; transcript_id "MSTRG.1623.6";
1	StringTie	exon	79194072	79194178	1000	+	.	gene_id "MSTRG.1623"; transcript_id "MSTRG.1623.6"; exon_number "1";
1	StringTie	exon	79214422	79214518	1000	+	.	gene_id "MSTRG.1623"; transcript_id "MSTRG.1623.6"; exon_number "2";
1	StringTie	exon	79215074	79215277	1000	+	.	gene_id "MSTRG.1623"; transcript_id "MSTRG.1623.6"; exon_number "3";
1	StringTie	exon	79239966	79240444	1000	+	.	gene_id "MSTRG.1623"; transcript_id "MSTRG.1623.6"; exon_number "4";
1	StringTie	transcript	79194072	79240444	1000	+	.	gene_id "MSTRG.1623"; transcript_id "MSTRG.1623.7";
1	StringTie	exon	79194072	79194173	1000	+	.	gene_id "MSTRG.1623"; transcript_id "MSTRG.1623.7"; exon_number "1";
1	StringTie	exon	79214422	79214518	1000	+	.	gene_id "MSTRG.1623"; transcript_id "MSTRG.1623.7"; exon_number "2";
1	StringTie	exon	79239966	79240444	1000	+	.	gene_id "MSTRG.1623"; transcript_id "MSTRG.1623.7"; exon_number "3";
1	StringTie	transcript	79194074	79240444	1000	+	.	gene_id "MSTRG.1623"; transcript_id "MSTRG.1623.8";
1	StringTie	exon	79194074	79194178	1000	+	.	gene_id "MSTRG.1623"; transcript_id "MSTRG.1623.8"; exon_number "1";
1	StringTie	exon	79214422	79214518	1000	+	.	gene_id "MSTRG.1623"; transcript_id "MSTRG.1623.8"; exon_number "2";
1	StringTie	exon	79215118	79215277	1000	+	.	gene_id "MSTRG.1623"; transcript_id "MSTRG.1623.8"; exon_number "3";
1	StringTie	exon	79239966	79240444	1000	+	.	gene_id "MSTRG.1623"; transcript_id "MSTRG.1623.8"; exon_number "4";
1	StringTie	transcript	79194077	79194749	1000	+	.	gene_id "MSTRG.1623"; transcript_id "MSTRG.1623.9";
1	StringTie	exon	79194077	79194178	1000	+	.	gene_id "MSTRG.1623"; transcript_id "MSTRG.1623.9"; exon_number "1";
1	StringTie	exon	79194558	79194749	1000	+	.	gene_id "MSTRG.1623"; transcript_id "MSTRG.1623.9"; exon_number "2";
1	StringTie	transcript	79194077	79240444	1000	+	.	gene_id "MSTRG.1623"; transcript_id "MSTRG.1623.10";
1	StringTie	exon	79194077	79194178	1000	+	.	gene_id "MSTRG.1623"; transcript_id "MSTRG.1623.10"; exon_number "1";
1	StringTie	exon	79214422	79214518	1000	+	.	gene_id "MSTRG.1623"; transcript_id "MSTRG.1623.10"; exon_number "2";
1	StringTie	exon	79239966	79240444	1000	+	.	gene_id "MSTRG.1623"; transcript_id "MSTRG.1623.10"; exon_number "3";
1	StringTie	transcript	79194077	79233502	1000	+	.	gene_id "MSTRG.1623"; transcript_id "MSTRG.1623.11";
1	StringTie	exon	79194077	79194178	1000	+	.	gene_id "MSTRG.1623"; transcript_id "MSTRG.1623.11"; exon_number "1";
1	StringTie	exon	79214422	79214518	1000	+	.	gene_id "MSTRG.1623"; transcript_id "MSTRG.1623.11"; exon_number "2";
1	StringTie	exon	79215057	79215277	1000	+	.	gene_id "MSTRG.1623"; transcript_id "MSTRG.1623.11"; exon_number "3";
1	StringTie	exon	79233292	79233502	1000	+	.	gene_id "MSTRG.1623"; transcript_id "MSTRG.1623.11"; exon_number "4";
1	StringTie	transcript	79194095	79215251	1000	+	.	gene_id "MSTRG.1623"; transcript_id "MSTRG.1623.12";
1	StringTie	exon	79194095	79194178	1000	+	.	gene_id "MSTRG.1623"; transcript_id "MSTRG.1623.12"; exon_number "1";
1	StringTie	exon	79214422	79214525	1000	+	.	gene_id "MSTRG.1623"; transcript_id "MSTRG.1623.12"; exon_number "2";
1	StringTie	exon	79215074	79215251	1000	+	.	gene_id "MSTRG.1623"; transcript_id "MSTRG.1623.12"; exon_number "3";
1	StringTie	transcript	79194101	79240444	1000	+	.	gene_id "MSTRG.1623"; transcript_id "MSTRG.1623.13";
1	StringTie	exon	79194101	79194173	1000	+	.	gene_id "MSTRG.1623"; transcript_id "MSTRG.1623.13"; exon_number "1";
1	StringTie	exon	79239966	79240444	1000	+	.	gene_id "MSTRG.1623"; transcript_id "MSTRG.1623.13"; exon_number "2";
1	StringTie	transcript	79196714	79197251	1000	-	.	gene_id "MSTRG.1624"; transcript_id "MSTRG.1624.1";
1	StringTie	exon	79196714	79196978	1000	-	.	gene_id "MSTRG.1624"; transcript_id "MSTRG.1624.1"; exon_number "1";
1	StringTie	exon	79197177	79197251	1000	-	.	gene_id "MSTRG.1624"; transcript_id "MSTRG.1624.1"; exon_number "2";
1	StringTie	transcript	79196912	79197251	1000	-	.	gene_id "MSTRG.1624"; transcript_id "MSTRG.1624.2";
1	StringTie	exon	79196912	79196975	1000	-	.	gene_id "MSTRG.1624"; transcript_id "MSTRG.1624.2"; exon_number "1";
1	StringTie	exon	79197177	79197251	1000	-	.	gene_id "MSTRG.1624"; transcript_id "MSTRG.1624.2"; exon_number "2";
1	StringTie	transcript	79205330	79205517	1000	-	.	gene_id "MSTRG.1627"; transcript_id "MSTRG.1627.1";
1	StringTie	exon	79205330	79205517	1000	-	.	gene_id "MSTRG.1627"; transcript_id "MSTRG.1627.1"; exon_number "1";
1	StringTie	transcript	79291126	79291888	1000	-	.	gene_id "MSTRG.1631"; transcript_id "MSTRG.1631.1";
1	StringTie	exon	79291126	79291888	1000	-	.	gene_id "MSTRG.1631"; transcript_id "MSTRG.1631.1"; exon_number "1";
1	StringTie	transcript	79294784	79295365	1000	-	.	gene_id "MSTRG.1633"; transcript_id "MSTRG.1633.1";
1	StringTie	exon	79294784	79295365	1000	-	.	gene_id "MSTRG.1633"; transcript_id "MSTRG.1633.1"; exon_number "1";
1	StringTie	transcript	79303668	79304080	1000	-	.	gene_id "MSTRG.1634"; transcript_id "MSTRG.1634.1";
1	StringTie	exon	79303668	79304080	1000	-	.	gene_id "MSTRG.1634"; transcript_id "MSTRG.1634.1"; exon_number "1";
1	StringTie	transcript	79308363	79308908	1000	+	.	gene_id "MSTRG.1635"; transcript_id "MSTRG.1635.1";
1	StringTie	exon	79308363	79308908	1000	+	.	gene_id "MSTRG.1635"; transcript_id "MSTRG.1635.1"; exon_number "1";
1	StringTie	transcript	79313085	79327939	1000	+	.	gene_id "MSTRG.1637"; transcript_id "MSTRG.1637.1";
1	StringTie	exon	79313085	79313150	1000	+	.	gene_id "MSTRG.1637"; transcript_id "MSTRG.1637.1"; exon_number "1";
1	StringTie	exon	79315242	79315396	1000	+	.	gene_id "MSTRG.1637"; transcript_id "MSTRG.1637.1"; exon_number "2";
1	StringTie	exon	79327846	79327939	1000	+	.	gene_id "MSTRG.1637"; transcript_id "MSTRG.1637.1"; exon_number "3";
1	StringTie	transcript	79346024	79362261	1000	+	.	gene_id "MSTRG.1638"; transcript_id "MSTRG.1638.1";
1	StringTie	exon	79346024	79346116	1000	+	.	gene_id "MSTRG.1638"; transcript_id "MSTRG.1638.1"; exon_number "1";
1	StringTie	exon	79362152	79362261	1000	+	.	gene_id "MSTRG.1638"; transcript_id "MSTRG.1638.1"; exon_number "2";
1	StringTie	transcript	79356890	79382539	1000	+	.	gene_id "MSTRG.1638"; transcript_id "MSTRG.1638.2";
1	StringTie	exon	79356890	79357021	1000	+	.	gene_id "MSTRG.1638"; transcript_id "MSTRG.1638.2"; exon_number "1";
1	StringTie	exon	79359854	79360020	1000	+	.	gene_id "MSTRG.1638"; transcript_id "MSTRG.1638.2"; exon_number "2";
1	StringTie	exon	79362152	79362261	1000	+	.	gene_id "MSTRG.1638"; transcript_id "MSTRG.1638.2"; exon_number "3";
1	StringTie	exon	79370747	79370859	1000	+	.	gene_id "MSTRG.1638"; transcript_id "MSTRG.1638.2"; exon_number "4";
1	StringTie	exon	79382246	79382539	1000	+	.	gene_id "MSTRG.1638"; transcript_id "MSTRG.1638.2"; exon_number "5";
1	StringTie	transcript	79356890	79382454	1000	+	.	gene_id "MSTRG.1638"; transcript_id "MSTRG.1638.3";
1	StringTie	exon	79356890	79357021	1000	+	.	gene_id "MSTRG.1638"; transcript_id "MSTRG.1638.3"; exon_number "1";
1	StringTie	exon	79362152	79362261	1000	+	.	gene_id "MSTRG.1638"; transcript_id "MSTRG.1638.3"; exon_number "2";
1	StringTie	exon	79370747	79370859	1000	+	.	gene_id "MSTRG.1638"; transcript_id "MSTRG.1638.3"; exon_number "3";
1	StringTie	exon	79372277	79372324	1000	+	.	gene_id "MSTRG.1638"; transcript_id "MSTRG.1638.3"; exon_number "4";
1	StringTie	exon	79382246	79382454	1000	+	.	gene_id "MSTRG.1638"; transcript_id "MSTRG.1638.3"; exon_number "5";
1	StringTie	transcript	79356890	79382539	1000	+	.	gene_id "MSTRG.1638"; transcript_id "MSTRG.1638.4";
1	StringTie	exon	79356890	79357021	1000	+	.	gene_id "MSTRG.1638"; transcript_id "MSTRG.1638.4"; exon_number "1";
1	StringTie	exon	79359854	79360020	1000	+	.	gene_id "MSTRG.1638"; transcript_id "MSTRG.1638.4"; exon_number "2";
1	StringTie	exon	79362152	79362261	1000	+	.	gene_id "MSTRG.1638"; transcript_id "MSTRG.1638.4"; exon_number "3";
1	StringTie	exon	79370747	79370859	1000	+	.	gene_id "MSTRG.1638"; transcript_id "MSTRG.1638.4"; exon_number "4";
1	StringTie	exon	79372277	79372324	1000	+	.	gene_id "MSTRG.1638"; transcript_id "MSTRG.1638.4"; exon_number "5";
1	StringTie	exon	79382246	79382539	1000	+	.	gene_id "MSTRG.1638"; transcript_id "MSTRG.1638.4"; exon_number "6";
1	StringTie	transcript	79356890	79382454	1000	+	.	gene_id "MSTRG.1638"; transcript_id "MSTRG.1638.5";
1	StringTie	exon	79356890	79357021	1000	+	.	gene_id "MSTRG.1638"; transcript_id "MSTRG.1638.5"; exon_number "1";
1	StringTie	exon	79362152	79362261	1000	+	.	gene_id "MSTRG.1638"; transcript_id "MSTRG.1638.5"; exon_number "2";
1	StringTie	exon	79372277	79372324	1000	+	.	gene_id "MSTRG.1638"; transcript_id "MSTRG.1638.5"; exon_number "3";
1	StringTie	exon	79382246	79382454	1000	+	.	gene_id "MSTRG.1638"; transcript_id "MSTRG.1638.5"; exon_number "4";
1	StringTie	transcript	79356890	79382539	1000	+	.	gene_id "MSTRG.1638"; transcript_id "MSTRG.1638.6";
1	StringTie	exon	79356890	79357021	1000	+	.	gene_id "MSTRG.1638"; transcript_id "MSTRG.1638.6"; exon_number "1";
1	StringTie	exon	79362152	79362261	1000	+	.	gene_id "MSTRG.1638"; transcript_id "MSTRG.1638.6"; exon_number "2";
1	StringTie	exon	79370747	79370859	1000	+	.	gene_id "MSTRG.1638"; transcript_id "MSTRG.1638.6"; exon_number "3";
1	StringTie	exon	79382246	79382539	1000	+	.	gene_id "MSTRG.1638"; transcript_id "MSTRG.1638.6"; exon_number "4";
1	StringTie	transcript	79356890	79373230	1000	+	.	gene_id "MSTRG.1638"; transcript_id "MSTRG.1638.7";
1	StringTie	exon	79356890	79357021	1000	+	.	gene_id "MSTRG.1638"; transcript_id "MSTRG.1638.7"; exon_number "1";
1	StringTie	exon	79362152	79362261	1000	+	.	gene_id "MSTRG.1638"; transcript_id "MSTRG.1638.7"; exon_number "2";
1	StringTie	exon	79373166	79373230	1000	+	.	gene_id "MSTRG.1638"; transcript_id "MSTRG.1638.7"; exon_number "3";
1	StringTie	transcript	79356890	79382539	1000	+	.	gene_id "MSTRG.1638"; transcript_id "MSTRG.1638.8";
1	StringTie	exon	79356890	79357021	1000	+	.	gene_id "MSTRG.1638"; transcript_id "MSTRG.1638.8"; exon_number "1";
1	StringTie	exon	79359854	79360020	1000	+	.	gene_id "MSTRG.1638"; transcript_id "MSTRG.1638.8"; exon_number "2";
1	StringTie	exon	79362152	79362261	1000	+	.	gene_id "MSTRG.1638"; transcript_id "MSTRG.1638.8"; exon_number "3";
1	StringTie	exon	79372277	79372324	1000	+	.	gene_id "MSTRG.1638"; transcript_id "MSTRG.1638.8"; exon_number "4";
1	StringTie	exon	79382246	79382539	1000	+	.	gene_id "MSTRG.1638"; transcript_id "MSTRG.1638.8"; exon_number "5";
1	StringTie	transcript	79362418	79382539	1000	+	.	gene_id "MSTRG.1638"; transcript_id "MSTRG.1638.9";
1	StringTie	exon	79362418	79362660	1000	+	.	gene_id "MSTRG.1638"; transcript_id "MSTRG.1638.9"; exon_number "1";
1	StringTie	exon	79382246	79382539	1000	+	.	gene_id "MSTRG.1638"; transcript_id "MSTRG.1638.9"; exon_number "2";
1	StringTie	transcript	79362419	79382539	1000	+	.	gene_id "MSTRG.1638"; transcript_id "MSTRG.1638.10";
1	StringTie	exon	79362419	79362660	1000	+	.	gene_id "MSTRG.1638"; transcript_id "MSTRG.1638.10"; exon_number "1";
1	StringTie	exon	79370747	79370859	1000	+	.	gene_id "MSTRG.1638"; transcript_id "MSTRG.1638.10"; exon_number "2";
1	StringTie	exon	79382246	79382539	1000	+	.	gene_id "MSTRG.1638"; transcript_id "MSTRG.1638.10"; exon_number "3";
1	StringTie	transcript	79387738	79388319	1000	-	.	gene_id "MSTRG.1639"; transcript_id "MSTRG.1639.1";
1	StringTie	exon	79387738	79388319	1000	-	.	gene_id "MSTRG.1639"; transcript_id "MSTRG.1639.1"; exon_number "1";
1	StringTie	transcript	79388599	79389186	1000	+	.	gene_id "MSTRG.1640"; transcript_id "MSTRG.1640.1";
1	StringTie	exon	79388599	79389186	1000	+	.	gene_id "MSTRG.1640"; transcript_id "MSTRG.1640.1"; exon_number "1";
1	StringTie	transcript	79397721	79398125	1000	+	.	gene_id "MSTRG.1641"; transcript_id "MSTRG.1641.1";
1	StringTie	exon	79397721	79398125	1000	+	.	gene_id "MSTRG.1641"; transcript_id "MSTRG.1641.1"; exon_number "1";
1	StringTie	transcript	79398280	79399004	1000	-	.	gene_id "MSTRG.1642"; transcript_id "MSTRG.1642.1";
1	StringTie	exon	79398280	79399004	1000	-	.	gene_id "MSTRG.1642"; transcript_id "MSTRG.1642.1"; exon_number "1";
1	StringTie	transcript	79399097	79399585	1000	+	.	gene_id "MSTRG.1643"; transcript_id "MSTRG.1643.1";
1	StringTie	exon	79399097	79399585	1000	+	.	gene_id "MSTRG.1643"; transcript_id "MSTRG.1643.1"; exon_number "1";
1	StringTie	transcript	79413722	79419774	1000	+	.	gene_id "MSTRG.1646"; transcript_id "MSTRG.1646.1";
1	StringTie	exon	79413722	79413909	1000	+	.	gene_id "MSTRG.1646"; transcript_id "MSTRG.1646.1"; exon_number "1";
1	StringTie	exon	79419331	79419499	1000	+	.	gene_id "MSTRG.1646"; transcript_id "MSTRG.1646.1"; exon_number "2";
1	StringTie	exon	79419647	79419774	1000	+	.	gene_id "MSTRG.1646"; transcript_id "MSTRG.1646.1"; exon_number "3";
1	StringTie	transcript	79413722	79450598	1000	+	.	gene_id "MSTRG.1646"; transcript_id "MSTRG.1646.2";
1	StringTie	exon	79413722	79413909	1000	+	.	gene_id "MSTRG.1646"; transcript_id "MSTRG.1646.2"; exon_number "1";
1	StringTie	exon	79419331	79419499	1000	+	.	gene_id "MSTRG.1646"; transcript_id "MSTRG.1646.2"; exon_number "2";
1	StringTie	exon	79450289	79450598	1000	+	.	gene_id "MSTRG.1646"; transcript_id "MSTRG.1646.2"; exon_number "3";
1	StringTie	transcript	79413722	79420290	1000	+	.	gene_id "MSTRG.1646"; transcript_id "MSTRG.1646.3";
1	StringTie	exon	79413722	79413909	1000	+	.	gene_id "MSTRG.1646"; transcript_id "MSTRG.1646.3"; exon_number "1";
1	StringTie	exon	79419334	79419499	1000	+	.	gene_id "MSTRG.1646"; transcript_id "MSTRG.1646.3"; exon_number "2";
1	StringTie	exon	79420161	79420290	1000	+	.	gene_id "MSTRG.1646"; transcript_id "MSTRG.1646.3"; exon_number "3";
1	StringTie	transcript	79413722	79419774	1000	+	.	gene_id "MSTRG.1646"; transcript_id "MSTRG.1646.4";
1	StringTie	exon	79413722	79413909	1000	+	.	gene_id "MSTRG.1646"; transcript_id "MSTRG.1646.4"; exon_number "1";
1	StringTie	exon	79419334	79419499	1000	+	.	gene_id "MSTRG.1646"; transcript_id "MSTRG.1646.4"; exon_number "2";
1	StringTie	exon	79419647	79419774	1000	+	.	gene_id "MSTRG.1646"; transcript_id "MSTRG.1646.4"; exon_number "3";
1	StringTie	transcript	79413722	79419774	1000	+	.	gene_id "MSTRG.1646"; transcript_id "MSTRG.1646.5";
1	StringTie	exon	79413722	79413909	1000	+	.	gene_id "MSTRG.1646"; transcript_id "MSTRG.1646.5"; exon_number "1";
1	StringTie	exon	79419331	79419438	1000	+	.	gene_id "MSTRG.1646"; transcript_id "MSTRG.1646.5"; exon_number "2";
1	StringTie	exon	79419647	79419774	1000	+	.	gene_id "MSTRG.1646"; transcript_id "MSTRG.1646.5"; exon_number "3";
1	StringTie	transcript	79413722	79419774	1000	+	.	gene_id "MSTRG.1646"; transcript_id "MSTRG.1646.6";
1	StringTie	exon	79413722	79413909	1000	+	.	gene_id "MSTRG.1646"; transcript_id "MSTRG.1646.6"; exon_number "1";
1	StringTie	exon	79419334	79419438	1000	+	.	gene_id "MSTRG.1646"; transcript_id "MSTRG.1646.6"; exon_number "2";
1	StringTie	exon	79419647	79419774	1000	+	.	gene_id "MSTRG.1646"; transcript_id "MSTRG.1646.6"; exon_number "3";
1	StringTie	transcript	79413722	79416913	1000	+	.	gene_id "MSTRG.1646"; transcript_id "MSTRG.1646.7";
1	StringTie	exon	79413722	79413909	1000	+	.	gene_id "MSTRG.1646"; transcript_id "MSTRG.1646.7"; exon_number "1";
1	StringTie	exon	79416712	79416913	1000	+	.	gene_id "MSTRG.1646"; transcript_id "MSTRG.1646.7"; exon_number "2";
1	StringTie	transcript	79413794	79450598	1000	+	.	gene_id "MSTRG.1646"; transcript_id "MSTRG.1646.8";
1	StringTie	exon	79413794	79413909	1000	+	.	gene_id "MSTRG.1646"; transcript_id "MSTRG.1646.8"; exon_number "1";
1	StringTie	exon	79450289	79450598	1000	+	.	gene_id "MSTRG.1646"; transcript_id "MSTRG.1646.8"; exon_number "2";
1	StringTie	transcript	79413794	79419774	1000	+	.	gene_id "MSTRG.1646"; transcript_id "MSTRG.1646.9";
1	StringTie	exon	79413794	79413909	1000	+	.	gene_id "MSTRG.1646"; transcript_id "MSTRG.1646.9"; exon_number "1";
1	StringTie	exon	79419315	79419499	1000	+	.	gene_id "MSTRG.1646"; transcript_id "MSTRG.1646.9"; exon_number "2";
1	StringTie	exon	79419647	79419774	1000	+	.	gene_id "MSTRG.1646"; transcript_id "MSTRG.1646.9"; exon_number "3";
1	StringTie	transcript	79438962	79450734	1000	+	.	gene_id "MSTRG.1646"; transcript_id "MSTRG.1646.10";
1	StringTie	exon	79438962	79439200	1000	+	.	gene_id "MSTRG.1646"; transcript_id "MSTRG.1646.10"; exon_number "1";
1	StringTie	exon	79450289	79450734	1000	+	.	gene_id "MSTRG.1646"; transcript_id "MSTRG.1646.10"; exon_number "2";
1	StringTie	transcript	79438962	79450598	1000	+	.	gene_id "MSTRG.1646"; transcript_id "MSTRG.1646.11";
1	StringTie	exon	79438962	79439017	1000	+	.	gene_id "MSTRG.1646"; transcript_id "MSTRG.1646.11"; exon_number "1";
1	StringTie	exon	79450289	79450598	1000	+	.	gene_id "MSTRG.1646"; transcript_id "MSTRG.1646.11"; exon_number "2";
1	StringTie	transcript	79438968	79447177	1000	+	.	gene_id "MSTRG.1646"; transcript_id "MSTRG.1646.12";
1	StringTie	exon	79438968	79439200	1000	+	.	gene_id "MSTRG.1646"; transcript_id "MSTRG.1646.12"; exon_number "1";
1	StringTie	exon	79447089	79447177	1000	+	.	gene_id "MSTRG.1646"; transcript_id "MSTRG.1646.12"; exon_number "2";
1	StringTie	transcript	79420763	79426616	1000	-	.	gene_id "MSTRG.1647"; transcript_id "MSTRG.1647.1";
1	StringTie	exon	79420763	79421439	1000	-	.	gene_id "MSTRG.1647"; transcript_id "MSTRG.1647.1"; exon_number "1";
1	StringTie	exon	79424907	79425011	1000	-	.	gene_id "MSTRG.1647"; transcript_id "MSTRG.1647.1"; exon_number "2";
1	StringTie	exon	79426523	79426616	1000	-	.	gene_id "MSTRG.1647"; transcript_id "MSTRG.1647.1"; exon_number "3";
1	StringTie	transcript	79465234	79465685	1000	+	.	gene_id "MSTRG.1649"; transcript_id "MSTRG.1649.1";
1	StringTie	exon	79465234	79465685	1000	+	.	gene_id "MSTRG.1649"; transcript_id "MSTRG.1649.1"; exon_number "1";
1	StringTie	transcript	79510253	79559188	1000	-	.	gene_id "MSTRG.1655"; transcript_id "MSTRG.1655.1";
1	StringTie	exon	79510253	79510324	1000	-	.	gene_id "MSTRG.1655"; transcript_id "MSTRG.1655.1"; exon_number "1";
1	StringTie	exon	79558943	79559188	1000	-	.	gene_id "MSTRG.1655"; transcript_id "MSTRG.1655.1"; exon_number "2";
1	StringTie	transcript	79555469	79559188	1000	-	.	gene_id "MSTRG.1655"; transcript_id "MSTRG.1655.2";
1	StringTie	exon	79555469	79555512	1000	-	.	gene_id "MSTRG.1655"; transcript_id "MSTRG.1655.2"; exon_number "1";
1	StringTie	exon	79558943	79559188	1000	-	.	gene_id "MSTRG.1655"; transcript_id "MSTRG.1655.2"; exon_number "2";
1	StringTie	transcript	79523796	79524157	1000	-	.	gene_id "MSTRG.1657"; transcript_id "MSTRG.1657.1";
1	StringTie	exon	79523796	79524157	1000	-	.	gene_id "MSTRG.1657"; transcript_id "MSTRG.1657.1"; exon_number "1";
1	StringTie	transcript	79610239	79610851	1000	+	.	gene_id "MSTRG.1663"; transcript_id "MSTRG.1663.1";
1	StringTie	exon	79610239	79610851	1000	+	.	gene_id "MSTRG.1663"; transcript_id "MSTRG.1663.1"; exon_number "1";
1	StringTie	transcript	79657898	79659457	1000	+	.	gene_id "MSTRG.1664"; transcript_id "MSTRG.1664.1";
1	StringTie	exon	79657898	79658164	1000	+	.	gene_id "MSTRG.1664"; transcript_id "MSTRG.1664.1"; exon_number "1";
1	StringTie	exon	79659004	79659457	1000	+	.	gene_id "MSTRG.1664"; transcript_id "MSTRG.1664.1"; exon_number "2";
1	StringTie	transcript	79657898	79659457	1000	+	.	gene_id "MSTRG.1664"; transcript_id "MSTRG.1664.2";
1	StringTie	exon	79657898	79658164	1000	+	.	gene_id "MSTRG.1664"; transcript_id "MSTRG.1664.2"; exon_number "1";
1	StringTie	exon	79658366	79658385	1000	+	.	gene_id "MSTRG.1664"; transcript_id "MSTRG.1664.2"; exon_number "2";
1	StringTie	exon	79659004	79659457	1000	+	.	gene_id "MSTRG.1664"; transcript_id "MSTRG.1664.2"; exon_number "3";
1	StringTie	transcript	79829012	79916302	1000	-	.	gene_id "MSTRG.1668"; transcript_id "MSTRG.1668.1";
1	StringTie	exon	79829012	79829109	1000	-	.	gene_id "MSTRG.1668"; transcript_id "MSTRG.1668.1"; exon_number "1";
1	StringTie	exon	79916076	79916302	1000	-	.	gene_id "MSTRG.1668"; transcript_id "MSTRG.1668.1"; exon_number "2";
1	StringTie	transcript	79912650	79916302	1000	-	.	gene_id "MSTRG.1668"; transcript_id "MSTRG.1668.2";
1	StringTie	exon	79912650	79913498	1000	-	.	gene_id "MSTRG.1668"; transcript_id "MSTRG.1668.2"; exon_number "1";
1	StringTie	exon	79916076	79916302	1000	-	.	gene_id "MSTRG.1668"; transcript_id "MSTRG.1668.2"; exon_number "2";
1	StringTie	transcript	79995367	80006939	1000	-	.	gene_id "MSTRG.1670"; transcript_id "MSTRG.1670.1";
1	StringTie	exon	79995367	79995398	1000	-	.	gene_id "MSTRG.1670"; transcript_id "MSTRG.1670.1"; exon_number "1";
1	StringTie	exon	79996154	79996284	1000	-	.	gene_id "MSTRG.1670"; transcript_id "MSTRG.1670.1"; exon_number "2";
1	StringTie	exon	79997798	79997848	1000	-	.	gene_id "MSTRG.1670"; transcript_id "MSTRG.1670.1"; exon_number "3";
1	StringTie	exon	80005085	80005142	1000	-	.	gene_id "MSTRG.1670"; transcript_id "MSTRG.1670.1"; exon_number "4";
1	StringTie	exon	80006010	80006129	1000	-	.	gene_id "MSTRG.1670"; transcript_id "MSTRG.1670.1"; exon_number "5";
1	StringTie	exon	80006481	80006939	1000	-	.	gene_id "MSTRG.1670"; transcript_id "MSTRG.1670.1"; exon_number "6";
1	StringTie	transcript	79995722	80006939	1000	-	.	gene_id "MSTRG.1670"; transcript_id "MSTRG.1670.2";
1	StringTie	exon	79995722	79996284	1000	-	.	gene_id "MSTRG.1670"; transcript_id "MSTRG.1670.2"; exon_number "1";
1	StringTie	exon	79997798	79997848	1000	-	.	gene_id "MSTRG.1670"; transcript_id "MSTRG.1670.2"; exon_number "2";
1	StringTie	exon	80003767	80004064	1000	-	.	gene_id "MSTRG.1670"; transcript_id "MSTRG.1670.2"; exon_number "3";
1	StringTie	exon	80006010	80006129	1000	-	.	gene_id "MSTRG.1670"; transcript_id "MSTRG.1670.2"; exon_number "4";
1	StringTie	exon	80006481	80006939	1000	-	.	gene_id "MSTRG.1670"; transcript_id "MSTRG.1670.2"; exon_number "5";
1	StringTie	transcript	79995722	80006939	1000	-	.	gene_id "MSTRG.1670"; transcript_id "MSTRG.1670.3";
1	StringTie	exon	79995722	79996284	1000	-	.	gene_id "MSTRG.1670"; transcript_id "MSTRG.1670.3"; exon_number "1";
1	StringTie	exon	79997798	79997848	1000	-	.	gene_id "MSTRG.1670"; transcript_id "MSTRG.1670.3"; exon_number "2";
1	StringTie	exon	80006010	80006129	1000	-	.	gene_id "MSTRG.1670"; transcript_id "MSTRG.1670.3"; exon_number "3";
1	StringTie	exon	80006481	80006939	1000	-	.	gene_id "MSTRG.1670"; transcript_id "MSTRG.1670.3"; exon_number "4";
1	StringTie	transcript	79995872	80006939	1000	-	.	gene_id "MSTRG.1670"; transcript_id "MSTRG.1670.4";
1	StringTie	exon	79995872	79996284	1000	-	.	gene_id "MSTRG.1670"; transcript_id "MSTRG.1670.4"; exon_number "1";
1	StringTie	exon	80003767	80004064	1000	-	.	gene_id "MSTRG.1670"; transcript_id "MSTRG.1670.4"; exon_number "2";
1	StringTie	exon	80006010	80006129	1000	-	.	gene_id "MSTRG.1670"; transcript_id "MSTRG.1670.4"; exon_number "3";
1	StringTie	exon	80006481	80006939	1000	-	.	gene_id "MSTRG.1670"; transcript_id "MSTRG.1670.4"; exon_number "4";
1	StringTie	transcript	79996120	80006939	1000	-	.	gene_id "MSTRG.1670"; transcript_id "MSTRG.1670.5";
1	StringTie	exon	79996120	79996284	1000	-	.	gene_id "MSTRG.1670"; transcript_id "MSTRG.1670.5"; exon_number "1";
1	StringTie	exon	79997798	79997848	1000	-	.	gene_id "MSTRG.1670"; transcript_id "MSTRG.1670.5"; exon_number "2";
1	StringTie	exon	80003767	80004064	1000	-	.	gene_id "MSTRG.1670"; transcript_id "MSTRG.1670.5"; exon_number "3";
1	StringTie	exon	80006010	80006127	1000	-	.	gene_id "MSTRG.1670"; transcript_id "MSTRG.1670.5"; exon_number "4";
1	StringTie	exon	80006481	80006939	1000	-	.	gene_id "MSTRG.1670"; transcript_id "MSTRG.1670.5"; exon_number "5";
1	StringTie	transcript	79996173	80006939	1000	-	.	gene_id "MSTRG.1670"; transcript_id "MSTRG.1670.6";
1	StringTie	exon	79996173	79996284	1000	-	.	gene_id "MSTRG.1670"; transcript_id "MSTRG.1670.6"; exon_number "1";
1	StringTie	exon	79997798	79997848	1000	-	.	gene_id "MSTRG.1670"; transcript_id "MSTRG.1670.6"; exon_number "2";
1	StringTie	exon	80003767	80004064	1000	-	.	gene_id "MSTRG.1670"; transcript_id "MSTRG.1670.6"; exon_number "3";
1	StringTie	exon	80006481	80006939	1000	-	.	gene_id "MSTRG.1670"; transcript_id "MSTRG.1670.6"; exon_number "4";
1	StringTie	transcript	80002369	80006939	1000	-	.	gene_id "MSTRG.1670"; transcript_id "MSTRG.1670.7";
1	StringTie	exon	80002369	80002751	1000	-	.	gene_id "MSTRG.1670"; transcript_id "MSTRG.1670.7"; exon_number "1";
1	StringTie	exon	80003767	80004064	1000	-	.	gene_id "MSTRG.1670"; transcript_id "MSTRG.1670.7"; exon_number "2";
1	StringTie	exon	80006010	80006075	1000	-	.	gene_id "MSTRG.1670"; transcript_id "MSTRG.1670.7"; exon_number "3";
1	StringTie	exon	80006481	80006939	1000	-	.	gene_id "MSTRG.1670"; transcript_id "MSTRG.1670.7"; exon_number "4";
1	StringTie	transcript	80005085	80006939	1000	-	.	gene_id "MSTRG.1670"; transcript_id "MSTRG.1670.8";
1	StringTie	exon	80005085	80005142	1000	-	.	gene_id "MSTRG.1670"; transcript_id "MSTRG.1670.8"; exon_number "1";
1	StringTie	exon	80006481	80006939	1000	-	.	gene_id "MSTRG.1670"; transcript_id "MSTRG.1670.8"; exon_number "2";
1	StringTie	transcript	80005663	80043538	1000	+	.	gene_id "MSTRG.1671"; transcript_id "MSTRG.1671.1";
1	StringTie	exon	80005663	80006374	1000	+	.	gene_id "MSTRG.1671"; transcript_id "MSTRG.1671.1"; exon_number "1";
1	StringTie	exon	80012195	80012426	1000	+	.	gene_id "MSTRG.1671"; transcript_id "MSTRG.1671.1"; exon_number "2";
1	StringTie	exon	80034743	80034920	1000	+	.	gene_id "MSTRG.1671"; transcript_id "MSTRG.1671.1"; exon_number "3";
1	StringTie	exon	80036547	80036678	1000	+	.	gene_id "MSTRG.1671"; transcript_id "MSTRG.1671.1"; exon_number "4";
1	StringTie	exon	80038788	80038984	1000	+	.	gene_id "MSTRG.1671"; transcript_id "MSTRG.1671.1"; exon_number "5";
1	StringTie	exon	80041190	80041337	1000	+	.	gene_id "MSTRG.1671"; transcript_id "MSTRG.1671.1"; exon_number "6";
1	StringTie	exon	80043462	80043538	1000	+	.	gene_id "MSTRG.1671"; transcript_id "MSTRG.1671.1"; exon_number "7";
1	StringTie	transcript	80006032	80012337	1000	+	.	gene_id "MSTRG.1671"; transcript_id "MSTRG.1671.2";
1	StringTie	exon	80006032	80006092	1000	+	.	gene_id "MSTRG.1671"; transcript_id "MSTRG.1671.2"; exon_number "1";
1	StringTie	exon	80012238	80012337	1000	+	.	gene_id "MSTRG.1671"; transcript_id "MSTRG.1671.2"; exon_number "2";
1	StringTie	transcript	80006293	80038984	1000	+	.	gene_id "MSTRG.1671"; transcript_id "MSTRG.1671.4";
1	StringTie	exon	80006293	80006374	1000	+	.	gene_id "MSTRG.1671"; transcript_id "MSTRG.1671.4"; exon_number "1";
1	StringTie	exon	80012195	80012426	1000	+	.	gene_id "MSTRG.1671"; transcript_id "MSTRG.1671.4"; exon_number "2";
1	StringTie	exon	80034747	80034920	1000	+	.	gene_id "MSTRG.1671"; transcript_id "MSTRG.1671.4"; exon_number "3";
1	StringTie	exon	80036547	80036678	1000	+	.	gene_id "MSTRG.1671"; transcript_id "MSTRG.1671.4"; exon_number "4";
1	StringTie	exon	80038788	80038984	1000	+	.	gene_id "MSTRG.1671"; transcript_id "MSTRG.1671.4"; exon_number "5";
1	StringTie	transcript	80006301	80038984	1000	+	.	gene_id "MSTRG.1671"; transcript_id "MSTRG.1671.5";
1	StringTie	exon	80006301	80006374	1000	+	.	gene_id "MSTRG.1671"; transcript_id "MSTRG.1671.5"; exon_number "1";
1	StringTie	exon	80012238	80012426	1000	+	.	gene_id "MSTRG.1671"; transcript_id "MSTRG.1671.5"; exon_number "2";
1	StringTie	exon	80034743	80034920	1000	+	.	gene_id "MSTRG.1671"; transcript_id "MSTRG.1671.5"; exon_number "3";
1	StringTie	exon	80036547	80036678	1000	+	.	gene_id "MSTRG.1671"; transcript_id "MSTRG.1671.5"; exon_number "4";
1	StringTie	exon	80038788	80038984	1000	+	.	gene_id "MSTRG.1671"; transcript_id "MSTRG.1671.5"; exon_number "5";
1	StringTie	transcript	80006310	80016918	1000	+	.	gene_id "MSTRG.1671"; transcript_id "MSTRG.1671.6";
1	StringTie	exon	80006310	80006374	1000	+	.	gene_id "MSTRG.1671"; transcript_id "MSTRG.1671.6"; exon_number "1";
1	StringTie	exon	80012238	80012426	1000	+	.	gene_id "MSTRG.1671"; transcript_id "MSTRG.1671.6"; exon_number "2";
1	StringTie	exon	80016839	80016918	1000	+	.	gene_id "MSTRG.1671"; transcript_id "MSTRG.1671.6"; exon_number "3";
1	StringTie	transcript	80130389	80196766	1000	+	.	gene_id "MSTRG.1677"; transcript_id "MSTRG.1677.1";
1	StringTie	exon	80130389	80130709	1000	+	.	gene_id "MSTRG.1677"; transcript_id "MSTRG.1677.1"; exon_number "1";
1	StringTie	exon	80131759	80131842	1000	+	.	gene_id "MSTRG.1677"; transcript_id "MSTRG.1677.1"; exon_number "2";
1	StringTie	exon	80135736	80135817	1000	+	.	gene_id "MSTRG.1677"; transcript_id "MSTRG.1677.1"; exon_number "3";
1	StringTie	exon	80139907	80140075	1000	+	.	gene_id "MSTRG.1677"; transcript_id "MSTRG.1677.1"; exon_number "4";
1	StringTie	exon	80194585	80194691	1000	+	.	gene_id "MSTRG.1677"; transcript_id "MSTRG.1677.1"; exon_number "5";
1	StringTie	exon	80196742	80196766	1000	+	.	gene_id "MSTRG.1677"; transcript_id "MSTRG.1677.1"; exon_number "6";
1	StringTie	transcript	80130389	80225129	1000	+	.	gene_id "MSTRG.1677"; transcript_id "MSTRG.1677.2";
1	StringTie	exon	80130389	80130709	1000	+	.	gene_id "MSTRG.1677"; transcript_id "MSTRG.1677.2"; exon_number "1";
1	StringTie	exon	80131759	80131842	1000	+	.	gene_id "MSTRG.1677"; transcript_id "MSTRG.1677.2"; exon_number "2";
1	StringTie	exon	80139907	80140075	1000	+	.	gene_id "MSTRG.1677"; transcript_id "MSTRG.1677.2"; exon_number "3";
1	StringTie	exon	80194585	80194691	1000	+	.	gene_id "MSTRG.1677"; transcript_id "MSTRG.1677.2"; exon_number "4";
1	StringTie	exon	80224905	80225129	1000	+	.	gene_id "MSTRG.1677"; transcript_id "MSTRG.1677.2"; exon_number "5";
1	StringTie	transcript	80130389	80196766	1000	+	.	gene_id "MSTRG.1677"; transcript_id "MSTRG.1677.3";
1	StringTie	exon	80130389	80130709	1000	+	.	gene_id "MSTRG.1677"; transcript_id "MSTRG.1677.3"; exon_number "1";
1	StringTie	exon	80131759	80131842	1000	+	.	gene_id "MSTRG.1677"; transcript_id "MSTRG.1677.3"; exon_number "2";
1	StringTie	exon	80194585	80194691	1000	+	.	gene_id "MSTRG.1677"; transcript_id "MSTRG.1677.3"; exon_number "3";
1	StringTie	exon	80196742	80196766	1000	+	.	gene_id "MSTRG.1677"; transcript_id "MSTRG.1677.3"; exon_number "4";
1	StringTie	transcript	80130389	80151251	1000	+	.	gene_id "MSTRG.1677"; transcript_id "MSTRG.1677.4";
1	StringTie	exon	80130389	80130709	1000	+	.	gene_id "MSTRG.1677"; transcript_id "MSTRG.1677.4"; exon_number "1";
1	StringTie	exon	80131759	80131842	1000	+	.	gene_id "MSTRG.1677"; transcript_id "MSTRG.1677.4"; exon_number "2";
1	StringTie	exon	80151149	80151251	1000	+	.	gene_id "MSTRG.1677"; transcript_id "MSTRG.1677.4"; exon_number "3";
1	StringTie	transcript	80130389	80199923	1000	+	.	gene_id "MSTRG.1677"; transcript_id "MSTRG.1677.5";
1	StringTie	exon	80130389	80130709	1000	+	.	gene_id "MSTRG.1677"; transcript_id "MSTRG.1677.5"; exon_number "1";
1	StringTie	exon	80131759	80131842	1000	+	.	gene_id "MSTRG.1677"; transcript_id "MSTRG.1677.5"; exon_number "2";
1	StringTie	exon	80135736	80135817	1000	+	.	gene_id "MSTRG.1677"; transcript_id "MSTRG.1677.5"; exon_number "3";
1	StringTie	exon	80139907	80140075	1000	+	.	gene_id "MSTRG.1677"; transcript_id "MSTRG.1677.5"; exon_number "4";
1	StringTie	exon	80194585	80194691	1000	+	.	gene_id "MSTRG.1677"; transcript_id "MSTRG.1677.5"; exon_number "5";
1	StringTie	exon	80199702	80199923	1000	+	.	gene_id "MSTRG.1677"; transcript_id "MSTRG.1677.5"; exon_number "6";
1	StringTie	transcript	80130389	80205415	1000	+	.	gene_id "MSTRG.1677"; transcript_id "MSTRG.1677.6";
1	StringTie	exon	80130389	80130709	1000	+	.	gene_id "MSTRG.1677"; transcript_id "MSTRG.1677.6"; exon_number "1";
1	StringTie	exon	80131759	80131842	1000	+	.	gene_id "MSTRG.1677"; transcript_id "MSTRG.1677.6"; exon_number "2";
1	StringTie	exon	80135736	80135817	1000	+	.	gene_id "MSTRG.1677"; transcript_id "MSTRG.1677.6"; exon_number "3";
1	StringTie	exon	80139907	80140075	1000	+	.	gene_id "MSTRG.1677"; transcript_id "MSTRG.1677.6"; exon_number "4";
1	StringTie	exon	80194585	80194691	1000	+	.	gene_id "MSTRG.1677"; transcript_id "MSTRG.1677.6"; exon_number "5";
1	StringTie	exon	80205267	80205415	1000	+	.	gene_id "MSTRG.1677"; transcript_id "MSTRG.1677.6"; exon_number "6";
1	StringTie	transcript	80130389	80208345	1000	+	.	gene_id "MSTRG.1677"; transcript_id "MSTRG.1677.7";
1	StringTie	exon	80130389	80130709	1000	+	.	gene_id "MSTRG.1677"; transcript_id "MSTRG.1677.7"; exon_number "1";
1	StringTie	exon	80131759	80131842	1000	+	.	gene_id "MSTRG.1677"; transcript_id "MSTRG.1677.7"; exon_number "2";
1	StringTie	exon	80139907	80140075	1000	+	.	gene_id "MSTRG.1677"; transcript_id "MSTRG.1677.7"; exon_number "3";
1	StringTie	exon	80194585	80194691	1000	+	.	gene_id "MSTRG.1677"; transcript_id "MSTRG.1677.7"; exon_number "4";
1	StringTie	exon	80208248	80208345	1000	+	.	gene_id "MSTRG.1677"; transcript_id "MSTRG.1677.7"; exon_number "5";
1	StringTie	transcript	80130389	80151251	1000	+	.	gene_id "MSTRG.1677"; transcript_id "MSTRG.1677.8";
1	StringTie	exon	80130389	80130709	1000	+	.	gene_id "MSTRG.1677"; transcript_id "MSTRG.1677.8"; exon_number "1";
1	StringTie	exon	80131759	80131842	1000	+	.	gene_id "MSTRG.1677"; transcript_id "MSTRG.1677.8"; exon_number "2";
1	StringTie	exon	80135736	80135817	1000	+	.	gene_id "MSTRG.1677"; transcript_id "MSTRG.1677.8"; exon_number "3";
1	StringTie	exon	80151149	80151251	1000	+	.	gene_id "MSTRG.1677"; transcript_id "MSTRG.1677.8"; exon_number "4";
1	StringTie	transcript	80130389	80151251	1000	+	.	gene_id "MSTRG.1677"; transcript_id "MSTRG.1677.9";
1	StringTie	exon	80130389	80130709	1000	+	.	gene_id "MSTRG.1677"; transcript_id "MSTRG.1677.9"; exon_number "1";
1	StringTie	exon	80131759	80131842	1000	+	.	gene_id "MSTRG.1677"; transcript_id "MSTRG.1677.9"; exon_number "2";
1	StringTie	exon	80151153	80151251	1000	+	.	gene_id "MSTRG.1677"; transcript_id "MSTRG.1677.9"; exon_number "3";
1	StringTie	transcript	80224797	80234117	1000	+	.	gene_id "MSTRG.1677"; transcript_id "MSTRG.1677.10";
1	StringTie	exon	80224797	80225000	1000	+	.	gene_id "MSTRG.1677"; transcript_id "MSTRG.1677.10"; exon_number "1";
1	StringTie	exon	80233850	80234117	1000	+	.	gene_id "MSTRG.1677"; transcript_id "MSTRG.1677.10"; exon_number "2";
1	StringTie	transcript	80196037	80196692	1000	-	.	gene_id "MSTRG.1678"; transcript_id "MSTRG.1678.1";
1	StringTie	exon	80196037	80196692	1000	-	.	gene_id "MSTRG.1678"; transcript_id "MSTRG.1678.1"; exon_number "1";
1	StringTie	transcript	80197171	80222385	1000	-	.	gene_id "MSTRG.1679"; transcript_id "MSTRG.1679.1";
1	StringTie	exon	80197171	80197678	1000	-	.	gene_id "MSTRG.1679"; transcript_id "MSTRG.1679.1"; exon_number "1";
1	StringTie	exon	80200027	80200201	1000	-	.	gene_id "MSTRG.1679"; transcript_id "MSTRG.1679.1"; exon_number "2";
1	StringTie	exon	80201417	80201515	1000	-	.	gene_id "MSTRG.1679"; transcript_id "MSTRG.1679.1"; exon_number "3";
1	StringTie	exon	80222278	80222385	1000	-	.	gene_id "MSTRG.1679"; transcript_id "MSTRG.1679.1"; exon_number "4";
1	StringTie	transcript	80210408	80222385	1000	-	.	gene_id "MSTRG.1679"; transcript_id "MSTRG.1679.2";
1	StringTie	exon	80210408	80210850	1000	-	.	gene_id "MSTRG.1679"; transcript_id "MSTRG.1679.2"; exon_number "1";
1	StringTie	exon	80222278	80222385	1000	-	.	gene_id "MSTRG.1679"; transcript_id "MSTRG.1679.2"; exon_number "2";
1	StringTie	transcript	80233323	80346749	1000	-	.	gene_id "MSTRG.1680"; transcript_id "MSTRG.1680.1";
1	StringTie	exon	80233323	80233971	1000	-	.	gene_id "MSTRG.1680"; transcript_id "MSTRG.1680.1"; exon_number "1";
1	StringTie	exon	80239385	80239514	1000	-	.	gene_id "MSTRG.1680"; transcript_id "MSTRG.1680.1"; exon_number "2";
1	StringTie	exon	80302299	80302437	1000	-	.	gene_id "MSTRG.1680"; transcript_id "MSTRG.1680.1"; exon_number "3";
1	StringTie	exon	80346272	80346749	1000	-	.	gene_id "MSTRG.1680"; transcript_id "MSTRG.1680.1"; exon_number "4";
1	StringTie	transcript	80233323	80248915	1000	-	.	gene_id "MSTRG.1680"; transcript_id "MSTRG.1680.2";
1	StringTie	exon	80233323	80233971	1000	-	.	gene_id "MSTRG.1680"; transcript_id "MSTRG.1680.2"; exon_number "1";
1	StringTie	exon	80239385	80239514	1000	-	.	gene_id "MSTRG.1680"; transcript_id "MSTRG.1680.2"; exon_number "2";
1	StringTie	exon	80248809	80248915	1000	-	.	gene_id "MSTRG.1680"; transcript_id "MSTRG.1680.2"; exon_number "3";
1	StringTie	transcript	80233401	80267558	1000	-	.	gene_id "MSTRG.1680"; transcript_id "MSTRG.1680.3";
1	StringTie	exon	80233401	80233971	1000	-	.	gene_id "MSTRG.1680"; transcript_id "MSTRG.1680.3"; exon_number "1";
1	StringTie	exon	80239385	80239514	1000	-	.	gene_id "MSTRG.1680"; transcript_id "MSTRG.1680.3"; exon_number "2";
1	StringTie	exon	80267393	80267558	1000	-	.	gene_id "MSTRG.1680"; transcript_id "MSTRG.1680.3"; exon_number "3";
1	StringTie	transcript	80233401	80261085	1000	-	.	gene_id "MSTRG.1680"; transcript_id "MSTRG.1680.4";
1	StringTie	exon	80233401	80233971	1000	-	.	gene_id "MSTRG.1680"; transcript_id "MSTRG.1680.4"; exon_number "1";
1	StringTie	exon	80239385	80239514	1000	-	.	gene_id "MSTRG.1680"; transcript_id "MSTRG.1680.4"; exon_number "2";
1	StringTie	exon	80260943	80261085	1000	-	.	gene_id "MSTRG.1680"; transcript_id "MSTRG.1680.4"; exon_number "3";
1	StringTie	transcript	80233401	80276047	1000	-	.	gene_id "MSTRG.1680"; transcript_id "MSTRG.1680.5";
1	StringTie	exon	80233401	80233971	1000	-	.	gene_id "MSTRG.1680"; transcript_id "MSTRG.1680.5"; exon_number "1";
1	StringTie	exon	80239385	80239514	1000	-	.	gene_id "MSTRG.1680"; transcript_id "MSTRG.1680.5"; exon_number "2";
1	StringTie	exon	80275875	80276047	1000	-	.	gene_id "MSTRG.1680"; transcript_id "MSTRG.1680.5"; exon_number "3";
1	StringTie	transcript	80233469	80248915	1000	-	.	gene_id "MSTRG.1680"; transcript_id "MSTRG.1680.6";
1	StringTie	exon	80233469	80233971	1000	-	.	gene_id "MSTRG.1680"; transcript_id "MSTRG.1680.6"; exon_number "1";
1	StringTie	exon	80239385	80239514	1000	-	.	gene_id "MSTRG.1680"; transcript_id "MSTRG.1680.6"; exon_number "2";
1	StringTie	exon	80248369	80248448	1000	-	.	gene_id "MSTRG.1680"; transcript_id "MSTRG.1680.6"; exon_number "3";
1	StringTie	exon	80248809	80248915	1000	-	.	gene_id "MSTRG.1680"; transcript_id "MSTRG.1680.6"; exon_number "4";
1	StringTie	transcript	80233934	80260563	1000	-	.	gene_id "MSTRG.1680"; transcript_id "MSTRG.1680.7";
1	StringTie	exon	80233934	80233971	1000	-	.	gene_id "MSTRG.1680"; transcript_id "MSTRG.1680.7"; exon_number "1";
1	StringTie	exon	80239385	80239514	1000	-	.	gene_id "MSTRG.1680"; transcript_id "MSTRG.1680.7"; exon_number "2";
1	StringTie	exon	80260393	80260563	1000	-	.	gene_id "MSTRG.1680"; transcript_id "MSTRG.1680.7"; exon_number "3";
1	StringTie	transcript	80234468	80346749	1000	-	.	gene_id "MSTRG.1680"; transcript_id "MSTRG.1680.8";
1	StringTie	exon	80234468	80234506	1000	-	.	gene_id "MSTRG.1680"; transcript_id "MSTRG.1680.8"; exon_number "1";
1	StringTie	exon	80239385	80239514	1000	-	.	gene_id "MSTRG.1680"; transcript_id "MSTRG.1680.8"; exon_number "2";
1	StringTie	exon	80302299	80302437	1000	-	.	gene_id "MSTRG.1680"; transcript_id "MSTRG.1680.8"; exon_number "3";
1	StringTie	exon	80346272	80346749	1000	-	.	gene_id "MSTRG.1680"; transcript_id "MSTRG.1680.8"; exon_number "4";
1	StringTie	transcript	80302217	80346749	1000	-	.	gene_id "MSTRG.1680"; transcript_id "MSTRG.1680.10";
1	StringTie	exon	80302217	80302437	1000	-	.	gene_id "MSTRG.1680"; transcript_id "MSTRG.1680.10"; exon_number "1";
1	StringTie	exon	80346268	80346749	1000	-	.	gene_id "MSTRG.1680"; transcript_id "MSTRG.1680.10"; exon_number "2";
1	StringTie	transcript	80366515	80367203	1000	-	.	gene_id "MSTRG.1682"; transcript_id "MSTRG.1682.1";
1	StringTie	exon	80366515	80367203	1000	-	.	gene_id "MSTRG.1682"; transcript_id "MSTRG.1682.1"; exon_number "1";
1	StringTie	transcript	80411110	80412124	1000	-	.	gene_id "MSTRG.1685"; transcript_id "MSTRG.1685.1";
1	StringTie	exon	80411110	80412124	1000	-	.	gene_id "MSTRG.1685"; transcript_id "MSTRG.1685.1"; exon_number "1";
1	StringTie	transcript	80413179	80413807	1000	-	.	gene_id "MSTRG.1686"; transcript_id "MSTRG.1686.1";
1	StringTie	exon	80413179	80413807	1000	-	.	gene_id "MSTRG.1686"; transcript_id "MSTRG.1686.1"; exon_number "1";
1	StringTie	transcript	80414807	80427789	1000	-	.	gene_id "MSTRG.1688"; transcript_id "MSTRG.1688.1";
1	StringTie	exon	80414807	80416658	1000	-	.	gene_id "MSTRG.1688"; transcript_id "MSTRG.1688.1"; exon_number "1";
1	StringTie	exon	80417556	80417762	1000	-	.	gene_id "MSTRG.1688"; transcript_id "MSTRG.1688.1"; exon_number "2";
1	StringTie	exon	80427543	80427789	1000	-	.	gene_id "MSTRG.1688"; transcript_id "MSTRG.1688.1"; exon_number "3";
1	StringTie	transcript	80415085	80427789	1000	-	.	gene_id "MSTRG.1688"; transcript_id "MSTRG.1688.2";
1	StringTie	exon	80415085	80416577	1000	-	.	gene_id "MSTRG.1688"; transcript_id "MSTRG.1688.2"; exon_number "1";
1	StringTie	exon	80417610	80417762	1000	-	.	gene_id "MSTRG.1688"; transcript_id "MSTRG.1688.2"; exon_number "2";
1	StringTie	exon	80427543	80427789	1000	-	.	gene_id "MSTRG.1688"; transcript_id "MSTRG.1688.2"; exon_number "3";
1	StringTie	transcript	80415773	80427789	1000	-	.	gene_id "MSTRG.1688"; transcript_id "MSTRG.1688.3";
1	StringTie	exon	80415773	80416577	1000	-	.	gene_id "MSTRG.1688"; transcript_id "MSTRG.1688.3"; exon_number "1";
1	StringTie	exon	80417610	80417780	1000	-	.	gene_id "MSTRG.1688"; transcript_id "MSTRG.1688.3"; exon_number "2";
1	StringTie	exon	80427543	80427789	1000	-	.	gene_id "MSTRG.1688"; transcript_id "MSTRG.1688.3"; exon_number "3";
1	StringTie	transcript	80417889	80427789	1000	-	.	gene_id "MSTRG.1688"; transcript_id "MSTRG.1688.4";
1	StringTie	exon	80417889	80417940	1000	-	.	gene_id "MSTRG.1688"; transcript_id "MSTRG.1688.4"; exon_number "1";
1	StringTie	exon	80422675	80422829	1000	-	.	gene_id "MSTRG.1688"; transcript_id "MSTRG.1688.4"; exon_number "2";
1	StringTie	exon	80427543	80427789	1000	-	.	gene_id "MSTRG.1688"; transcript_id "MSTRG.1688.4"; exon_number "3";
1	StringTie	transcript	80445178	80452868	1000	-	.	gene_id "MSTRG.1690"; transcript_id "MSTRG.1690.1";
1	StringTie	exon	80445178	80445376	1000	-	.	gene_id "MSTRG.1690"; transcript_id "MSTRG.1690.1"; exon_number "1";
1	StringTie	exon	80447595	80447767	1000	-	.	gene_id "MSTRG.1690"; transcript_id "MSTRG.1690.1"; exon_number "2";
1	StringTie	exon	80451842	80451916	1000	-	.	gene_id "MSTRG.1690"; transcript_id "MSTRG.1690.1"; exon_number "3";
1	StringTie	exon	80452785	80452868	1000	-	.	gene_id "MSTRG.1690"; transcript_id "MSTRG.1690.1"; exon_number "4";
1	StringTie	transcript	80451789	80452868	1000	-	.	gene_id "MSTRG.1690"; transcript_id "MSTRG.1690.2";
1	StringTie	exon	80451789	80451916	1000	-	.	gene_id "MSTRG.1690"; transcript_id "MSTRG.1690.2"; exon_number "1";
1	StringTie	exon	80452697	80452868	1000	-	.	gene_id "MSTRG.1690"; transcript_id "MSTRG.1690.2"; exon_number "2";
1	StringTie	transcript	80451957	80452868	1000	-	.	gene_id "MSTRG.1690"; transcript_id "MSTRG.1690.3";
1	StringTie	exon	80451957	80452261	1000	-	.	gene_id "MSTRG.1690"; transcript_id "MSTRG.1690.3"; exon_number "1";
1	StringTie	exon	80452785	80452868	1000	-	.	gene_id "MSTRG.1690"; transcript_id "MSTRG.1690.3"; exon_number "2";
1	StringTie	transcript	80452875	80457979	1000	+	.	gene_id "MSTRG.1691"; transcript_id "MSTRG.1691.2";
1	StringTie	exon	80452875	80453151	1000	+	.	gene_id "MSTRG.1691"; transcript_id "MSTRG.1691.2"; exon_number "1";
1	StringTie	exon	80454227	80454379	1000	+	.	gene_id "MSTRG.1691"; transcript_id "MSTRG.1691.2"; exon_number "2";
1	StringTie	exon	80457303	80457381	1000	+	.	gene_id "MSTRG.1691"; transcript_id "MSTRG.1691.2"; exon_number "3";
1	StringTie	exon	80457710	80457979	1000	+	.	gene_id "MSTRG.1691"; transcript_id "MSTRG.1691.2"; exon_number "4";
1	StringTie	transcript	80452885	80457979	1000	+	.	gene_id "MSTRG.1691"; transcript_id "MSTRG.1691.3";
1	StringTie	exon	80452885	80453151	1000	+	.	gene_id "MSTRG.1691"; transcript_id "MSTRG.1691.3"; exon_number "1";
1	StringTie	exon	80454227	80454379	1000	+	.	gene_id "MSTRG.1691"; transcript_id "MSTRG.1691.3"; exon_number "2";
1	StringTie	exon	80457303	80457381	1000	+	.	gene_id "MSTRG.1691"; transcript_id "MSTRG.1691.3"; exon_number "3";
1	StringTie	exon	80457712	80457979	1000	+	.	gene_id "MSTRG.1691"; transcript_id "MSTRG.1691.3"; exon_number "4";
1	StringTie	transcript	80467501	80474003	1000	-	.	gene_id "MSTRG.1692"; transcript_id "MSTRG.1692.1";
1	StringTie	exon	80467501	80468220	1000	-	.	gene_id "MSTRG.1692"; transcript_id "MSTRG.1692.1"; exon_number "1";
1	StringTie	exon	80469476	80469555	1000	-	.	gene_id "MSTRG.1692"; transcript_id "MSTRG.1692.1"; exon_number "2";
1	StringTie	exon	80469928	80470017	1000	-	.	gene_id "MSTRG.1692"; transcript_id "MSTRG.1692.1"; exon_number "3";
1	StringTie	exon	80470262	80470399	1000	-	.	gene_id "MSTRG.1692"; transcript_id "MSTRG.1692.1"; exon_number "4";
1	StringTie	exon	80470700	80470843	1000	-	.	gene_id "MSTRG.1692"; transcript_id "MSTRG.1692.1"; exon_number "5";
1	StringTie	exon	80471059	80471168	1000	-	.	gene_id "MSTRG.1692"; transcript_id "MSTRG.1692.1"; exon_number "6";
1	StringTie	exon	80471263	80471431	1000	-	.	gene_id "MSTRG.1692"; transcript_id "MSTRG.1692.1"; exon_number "7";
1	StringTie	exon	80472190	80472329	1000	-	.	gene_id "MSTRG.1692"; transcript_id "MSTRG.1692.1"; exon_number "8";
1	StringTie	exon	80472622	80472754	1000	-	.	gene_id "MSTRG.1692"; transcript_id "MSTRG.1692.1"; exon_number "9";
1	StringTie	exon	80472844	80472889	1000	-	.	gene_id "MSTRG.1692"; transcript_id "MSTRG.1692.1"; exon_number "10";
1	StringTie	exon	80473693	80474003	1000	-	.	gene_id "MSTRG.1692"; transcript_id "MSTRG.1692.1"; exon_number "11";
1	StringTie	transcript	80467755	80474003	1000	-	.	gene_id "MSTRG.1692"; transcript_id "MSTRG.1692.2";
1	StringTie	exon	80467755	80468220	1000	-	.	gene_id "MSTRG.1692"; transcript_id "MSTRG.1692.2"; exon_number "1";
1	StringTie	exon	80469476	80469555	1000	-	.	gene_id "MSTRG.1692"; transcript_id "MSTRG.1692.2"; exon_number "2";
1	StringTie	exon	80469928	80470017	1000	-	.	gene_id "MSTRG.1692"; transcript_id "MSTRG.1692.2"; exon_number "3";
1	StringTie	exon	80470262	80470399	1000	-	.	gene_id "MSTRG.1692"; transcript_id "MSTRG.1692.2"; exon_number "4";
1	StringTie	exon	80470700	80470843	1000	-	.	gene_id "MSTRG.1692"; transcript_id "MSTRG.1692.2"; exon_number "5";
1	StringTie	exon	80471059	80471168	1000	-	.	gene_id "MSTRG.1692"; transcript_id "MSTRG.1692.2"; exon_number "6";
1	StringTie	exon	80471263	80471431	1000	-	.	gene_id "MSTRG.1692"; transcript_id "MSTRG.1692.2"; exon_number "7";
1	StringTie	exon	80472190	80472329	1000	-	.	gene_id "MSTRG.1692"; transcript_id "MSTRG.1692.2"; exon_number "8";
1	StringTie	exon	80472622	80472754	1000	-	.	gene_id "MSTRG.1692"; transcript_id "MSTRG.1692.2"; exon_number "9";
1	StringTie	exon	80472844	80472892	1000	-	.	gene_id "MSTRG.1692"; transcript_id "MSTRG.1692.2"; exon_number "10";
1	StringTie	exon	80473693	80474003	1000	-	.	gene_id "MSTRG.1692"; transcript_id "MSTRG.1692.2"; exon_number "11";
1	StringTie	transcript	80468935	80474003	1000	-	.	gene_id "MSTRG.1692"; transcript_id "MSTRG.1692.3";
1	StringTie	exon	80468935	80469041	1000	-	.	gene_id "MSTRG.1692"; transcript_id "MSTRG.1692.3"; exon_number "1";
1	StringTie	exon	80469476	80469555	1000	-	.	gene_id "MSTRG.1692"; transcript_id "MSTRG.1692.3"; exon_number "2";
1	StringTie	exon	80469928	80470017	1000	-	.	gene_id "MSTRG.1692"; transcript_id "MSTRG.1692.3"; exon_number "3";
1	StringTie	exon	80470262	80470399	1000	-	.	gene_id "MSTRG.1692"; transcript_id "MSTRG.1692.3"; exon_number "4";
1	StringTie	exon	80470700	80470843	1000	-	.	gene_id "MSTRG.1692"; transcript_id "MSTRG.1692.3"; exon_number "5";
1	StringTie	exon	80471059	80471168	1000	-	.	gene_id "MSTRG.1692"; transcript_id "MSTRG.1692.3"; exon_number "6";
1	StringTie	exon	80471263	80471431	1000	-	.	gene_id "MSTRG.1692"; transcript_id "MSTRG.1692.3"; exon_number "7";
1	StringTie	exon	80472190	80472329	1000	-	.	gene_id "MSTRG.1692"; transcript_id "MSTRG.1692.3"; exon_number "8";
1	StringTie	exon	80472622	80472754	1000	-	.	gene_id "MSTRG.1692"; transcript_id "MSTRG.1692.3"; exon_number "9";
1	StringTie	exon	80472844	80472889	1000	-	.	gene_id "MSTRG.1692"; transcript_id "MSTRG.1692.3"; exon_number "10";
1	StringTie	exon	80473693	80474003	1000	-	.	gene_id "MSTRG.1692"; transcript_id "MSTRG.1692.3"; exon_number "11";
1	StringTie	transcript	80468960	80474003	1000	-	.	gene_id "MSTRG.1692"; transcript_id "MSTRG.1692.4";
1	StringTie	exon	80468960	80469041	1000	-	.	gene_id "MSTRG.1692"; transcript_id "MSTRG.1692.4"; exon_number "1";
1	StringTie	exon	80469476	80469555	1000	-	.	gene_id "MSTRG.1692"; transcript_id "MSTRG.1692.4"; exon_number "2";
1	StringTie	exon	80469928	80470017	1000	-	.	gene_id "MSTRG.1692"; transcript_id "MSTRG.1692.4"; exon_number "3";
1	StringTie	exon	80470262	80470399	1000	-	.	gene_id "MSTRG.1692"; transcript_id "MSTRG.1692.4"; exon_number "4";
1	StringTie	exon	80470700	80470843	1000	-	.	gene_id "MSTRG.1692"; transcript_id "MSTRG.1692.4"; exon_number "5";
1	StringTie	exon	80471059	80471168	1000	-	.	gene_id "MSTRG.1692"; transcript_id "MSTRG.1692.4"; exon_number "6";
1	StringTie	exon	80471263	80471431	1000	-	.	gene_id "MSTRG.1692"; transcript_id "MSTRG.1692.4"; exon_number "7";
1	StringTie	exon	80472190	80472329	1000	-	.	gene_id "MSTRG.1692"; transcript_id "MSTRG.1692.4"; exon_number "8";
1	StringTie	exon	80472622	80472754	1000	-	.	gene_id "MSTRG.1692"; transcript_id "MSTRG.1692.4"; exon_number "9";
1	StringTie	exon	80472844	80472892	1000	-	.	gene_id "MSTRG.1692"; transcript_id "MSTRG.1692.4"; exon_number "10";
1	StringTie	exon	80473693	80474003	1000	-	.	gene_id "MSTRG.1692"; transcript_id "MSTRG.1692.4"; exon_number "11";
1	StringTie	transcript	80470089	80474003	1000	-	.	gene_id "MSTRG.1692"; transcript_id "MSTRG.1692.5";
1	StringTie	exon	80470089	80470399	1000	-	.	gene_id "MSTRG.1692"; transcript_id "MSTRG.1692.5"; exon_number "1";
1	StringTie	exon	80470700	80470843	1000	-	.	gene_id "MSTRG.1692"; transcript_id "MSTRG.1692.5"; exon_number "2";
1	StringTie	exon	80471059	80471168	1000	-	.	gene_id "MSTRG.1692"; transcript_id "MSTRG.1692.5"; exon_number "3";
1	StringTie	exon	80471263	80471431	1000	-	.	gene_id "MSTRG.1692"; transcript_id "MSTRG.1692.5"; exon_number "4";
1	StringTie	exon	80472622	80472754	1000	-	.	gene_id "MSTRG.1692"; transcript_id "MSTRG.1692.5"; exon_number "5";
1	StringTie	exon	80472844	80472889	1000	-	.	gene_id "MSTRG.1692"; transcript_id "MSTRG.1692.5"; exon_number "6";
1	StringTie	exon	80473693	80474003	1000	-	.	gene_id "MSTRG.1692"; transcript_id "MSTRG.1692.5"; exon_number "7";
1	StringTie	transcript	80470352	80474003	1000	-	.	gene_id "MSTRG.1692"; transcript_id "MSTRG.1692.6";
1	StringTie	exon	80470352	80470399	1000	-	.	gene_id "MSTRG.1692"; transcript_id "MSTRG.1692.6"; exon_number "1";
1	StringTie	exon	80470700	80470843	1000	-	.	gene_id "MSTRG.1692"; transcript_id "MSTRG.1692.6"; exon_number "2";
1	StringTie	exon	80471059	80471168	1000	-	.	gene_id "MSTRG.1692"; transcript_id "MSTRG.1692.6"; exon_number "3";
1	StringTie	exon	80471263	80471431	1000	-	.	gene_id "MSTRG.1692"; transcript_id "MSTRG.1692.6"; exon_number "4";
1	StringTie	exon	80472622	80472754	1000	-	.	gene_id "MSTRG.1692"; transcript_id "MSTRG.1692.6"; exon_number "5";
1	StringTie	exon	80472844	80472892	1000	-	.	gene_id "MSTRG.1692"; transcript_id "MSTRG.1692.6"; exon_number "6";
1	StringTie	exon	80473693	80474003	1000	-	.	gene_id "MSTRG.1692"; transcript_id "MSTRG.1692.6"; exon_number "7";
1	StringTie	transcript	80470370	80474003	1000	-	.	gene_id "MSTRG.1692"; transcript_id "MSTRG.1692.7";
1	StringTie	exon	80470370	80470399	1000	-	.	gene_id "MSTRG.1692"; transcript_id "MSTRG.1692.7"; exon_number "1";
1	StringTie	exon	80470700	80470843	1000	-	.	gene_id "MSTRG.1692"; transcript_id "MSTRG.1692.7"; exon_number "2";
1	StringTie	exon	80471263	80471431	1000	-	.	gene_id "MSTRG.1692"; transcript_id "MSTRG.1692.7"; exon_number "3";
1	StringTie	exon	80472190	80472329	1000	-	.	gene_id "MSTRG.1692"; transcript_id "MSTRG.1692.7"; exon_number "4";
1	StringTie	exon	80472622	80472754	1000	-	.	gene_id "MSTRG.1692"; transcript_id "MSTRG.1692.7"; exon_number "5";
1	StringTie	exon	80472844	80472889	1000	-	.	gene_id "MSTRG.1692"; transcript_id "MSTRG.1692.7"; exon_number "6";
1	StringTie	exon	80473693	80474003	1000	-	.	gene_id "MSTRG.1692"; transcript_id "MSTRG.1692.7"; exon_number "7";
1	StringTie	transcript	80473999	80534679	1000	+	.	gene_id "MSTRG.1693"; transcript_id "MSTRG.1693.1";
1	StringTie	exon	80473999	80474441	1000	+	.	gene_id "MSTRG.1693"; transcript_id "MSTRG.1693.1"; exon_number "1";
1	StringTie	exon	80507064	80507200	1000	+	.	gene_id "MSTRG.1693"; transcript_id "MSTRG.1693.1"; exon_number "2";
1	StringTie	exon	80512575	80512665	1000	+	.	gene_id "MSTRG.1693"; transcript_id "MSTRG.1693.1"; exon_number "3";
1	StringTie	exon	80523199	80523323	1000	+	.	gene_id "MSTRG.1693"; transcript_id "MSTRG.1693.1"; exon_number "4";
1	StringTie	exon	80526832	80527030	1000	+	.	gene_id "MSTRG.1693"; transcript_id "MSTRG.1693.1"; exon_number "5";
1	StringTie	exon	80534651	80534679	1000	+	.	gene_id "MSTRG.1693"; transcript_id "MSTRG.1693.1"; exon_number "6";
1	StringTie	transcript	80491827	80596018	1000	+	.	gene_id "MSTRG.1693"; transcript_id "MSTRG.1693.2";
1	StringTie	exon	80491827	80492109	1000	+	.	gene_id "MSTRG.1693"; transcript_id "MSTRG.1693.2"; exon_number "1";
1	StringTie	exon	80507064	80507200	1000	+	.	gene_id "MSTRG.1693"; transcript_id "MSTRG.1693.2"; exon_number "2";
1	StringTie	exon	80512575	80512665	1000	+	.	gene_id "MSTRG.1693"; transcript_id "MSTRG.1693.2"; exon_number "3";
1	StringTie	exon	80516700	80516792	1000	+	.	gene_id "MSTRG.1693"; transcript_id "MSTRG.1693.2"; exon_number "4";
1	StringTie	exon	80526832	80527030	1000	+	.	gene_id "MSTRG.1693"; transcript_id "MSTRG.1693.2"; exon_number "5";
1	StringTie	exon	80595982	80596018	1000	+	.	gene_id "MSTRG.1693"; transcript_id "MSTRG.1693.2"; exon_number "6";
1	StringTie	transcript	80491838	80499868	1000	+	.	gene_id "MSTRG.1693"; transcript_id "MSTRG.1693.3";
1	StringTie	exon	80491838	80492109	1000	+	.	gene_id "MSTRG.1693"; transcript_id "MSTRG.1693.3"; exon_number "1";
1	StringTie	exon	80499694	80499868	1000	+	.	gene_id "MSTRG.1693"; transcript_id "MSTRG.1693.3"; exon_number "2";
1	StringTie	transcript	80506351	80537931	1000	+	.	gene_id "MSTRG.1693"; transcript_id "MSTRG.1693.4";
1	StringTie	exon	80506351	80506415	1000	+	.	gene_id "MSTRG.1693"; transcript_id "MSTRG.1693.4"; exon_number "1";
1	StringTie	exon	80507064	80507200	1000	+	.	gene_id "MSTRG.1693"; transcript_id "MSTRG.1693.4"; exon_number "2";
1	StringTie	exon	80512575	80512665	1000	+	.	gene_id "MSTRG.1693"; transcript_id "MSTRG.1693.4"; exon_number "3";
1	StringTie	exon	80526832	80527030	1000	+	.	gene_id "MSTRG.1693"; transcript_id "MSTRG.1693.4"; exon_number "4";
1	StringTie	exon	80537731	80537931	1000	+	.	gene_id "MSTRG.1693"; transcript_id "MSTRG.1693.4"; exon_number "5";
1	StringTie	transcript	80506360	80514925	1000	+	.	gene_id "MSTRG.1693"; transcript_id "MSTRG.1693.5";
1	StringTie	exon	80506360	80506415	1000	+	.	gene_id "MSTRG.1693"; transcript_id "MSTRG.1693.5"; exon_number "1";
1	StringTie	exon	80507064	80507200	1000	+	.	gene_id "MSTRG.1693"; transcript_id "MSTRG.1693.5"; exon_number "2";
1	StringTie	exon	80512575	80512665	1000	+	.	gene_id "MSTRG.1693"; transcript_id "MSTRG.1693.5"; exon_number "3";
1	StringTie	exon	80514552	80514925	1000	+	.	gene_id "MSTRG.1693"; transcript_id "MSTRG.1693.5"; exon_number "4";
1	StringTie	transcript	80506360	80514925	1000	+	.	gene_id "MSTRG.1693"; transcript_id "MSTRG.1693.6";
1	StringTie	exon	80506360	80506415	1000	+	.	gene_id "MSTRG.1693"; transcript_id "MSTRG.1693.6"; exon_number "1";
1	StringTie	exon	80507064	80507200	1000	+	.	gene_id "MSTRG.1693"; transcript_id "MSTRG.1693.6"; exon_number "2";
1	StringTie	exon	80512575	80512665	1000	+	.	gene_id "MSTRG.1693"; transcript_id "MSTRG.1693.6"; exon_number "3";
1	StringTie	exon	80514618	80514925	1000	+	.	gene_id "MSTRG.1693"; transcript_id "MSTRG.1693.6"; exon_number "4";
1	StringTie	transcript	80508522	80509020	1000	-	.	gene_id "MSTRG.1695"; transcript_id "MSTRG.1695.1";
1	StringTie	exon	80508522	80509020	1000	-	.	gene_id "MSTRG.1695"; transcript_id "MSTRG.1695.1"; exon_number "1";
1	StringTie	transcript	80509073	80530800	1000	-	.	gene_id "MSTRG.1696"; transcript_id "MSTRG.1696.1";
1	StringTie	exon	80509073	80509176	1000	-	.	gene_id "MSTRG.1696"; transcript_id "MSTRG.1696.1"; exon_number "1";
1	StringTie	exon	80510551	80510637	1000	-	.	gene_id "MSTRG.1696"; transcript_id "MSTRG.1696.1"; exon_number "2";
1	StringTie	exon	80510754	80510861	1000	-	.	gene_id "MSTRG.1696"; transcript_id "MSTRG.1696.1"; exon_number "3";
1	StringTie	exon	80516677	80516849	1000	-	.	gene_id "MSTRG.1696"; transcript_id "MSTRG.1696.1"; exon_number "4";
1	StringTie	exon	80518929	80519013	1000	-	.	gene_id "MSTRG.1696"; transcript_id "MSTRG.1696.1"; exon_number "5";
1	StringTie	exon	80522153	80522260	1000	-	.	gene_id "MSTRG.1696"; transcript_id "MSTRG.1696.1"; exon_number "6";
1	StringTie	exon	80523399	80523571	1000	-	.	gene_id "MSTRG.1696"; transcript_id "MSTRG.1696.1"; exon_number "7";
1	StringTie	exon	80527101	80527185	1000	-	.	gene_id "MSTRG.1696"; transcript_id "MSTRG.1696.1"; exon_number "8";
1	StringTie	exon	80528189	80528299	1000	-	.	gene_id "MSTRG.1696"; transcript_id "MSTRG.1696.1"; exon_number "9";
1	StringTie	exon	80530412	80530800	1000	-	.	gene_id "MSTRG.1696"; transcript_id "MSTRG.1696.1"; exon_number "10";
1	StringTie	transcript	80537267	80545489	1000	-	.	gene_id "MSTRG.1697"; transcript_id "MSTRG.1697.1";
1	StringTie	exon	80537267	80537836	1000	-	.	gene_id "MSTRG.1697"; transcript_id "MSTRG.1697.1"; exon_number "1";
1	StringTie	exon	80539065	80539166	1000	-	.	gene_id "MSTRG.1697"; transcript_id "MSTRG.1697.1"; exon_number "2";
1	StringTie	exon	80539874	80539954	1000	-	.	gene_id "MSTRG.1697"; transcript_id "MSTRG.1697.1"; exon_number "3";
1	StringTie	exon	80540915	80541081	1000	-	.	gene_id "MSTRG.1697"; transcript_id "MSTRG.1697.1"; exon_number "4";
1	StringTie	exon	80542506	80542596	1000	-	.	gene_id "MSTRG.1697"; transcript_id "MSTRG.1697.1"; exon_number "5";
1	StringTie	exon	80543372	80543488	1000	-	.	gene_id "MSTRG.1697"; transcript_id "MSTRG.1697.1"; exon_number "6";
1	StringTie	exon	80545209	80545489	1000	-	.	gene_id "MSTRG.1697"; transcript_id "MSTRG.1697.1"; exon_number "7";
1	StringTie	transcript	80537532	80545489	1000	-	.	gene_id "MSTRG.1697"; transcript_id "MSTRG.1697.2";
1	StringTie	exon	80537532	80537836	1000	-	.	gene_id "MSTRG.1697"; transcript_id "MSTRG.1697.2"; exon_number "1";
1	StringTie	exon	80539065	80539166	1000	-	.	gene_id "MSTRG.1697"; transcript_id "MSTRG.1697.2"; exon_number "2";
1	StringTie	exon	80539874	80539954	1000	-	.	gene_id "MSTRG.1697"; transcript_id "MSTRG.1697.2"; exon_number "3";
1	StringTie	exon	80540915	80541081	1000	-	.	gene_id "MSTRG.1697"; transcript_id "MSTRG.1697.2"; exon_number "4";
1	StringTie	exon	80542506	80542596	1000	-	.	gene_id "MSTRG.1697"; transcript_id "MSTRG.1697.2"; exon_number "5";
1	StringTie	exon	80543372	80543488	1000	-	.	gene_id "MSTRG.1697"; transcript_id "MSTRG.1697.2"; exon_number "6";
1	StringTie	exon	80545212	80545489	1000	-	.	gene_id "MSTRG.1697"; transcript_id "MSTRG.1697.2"; exon_number "7";
1	StringTie	transcript	80537532	80545489	1000	-	.	gene_id "MSTRG.1697"; transcript_id "MSTRG.1697.3";
1	StringTie	exon	80537532	80537836	1000	-	.	gene_id "MSTRG.1697"; transcript_id "MSTRG.1697.3"; exon_number "1";
1	StringTie	exon	80539065	80539166	1000	-	.	gene_id "MSTRG.1697"; transcript_id "MSTRG.1697.3"; exon_number "2";
1	StringTie	exon	80540915	80541081	1000	-	.	gene_id "MSTRG.1697"; transcript_id "MSTRG.1697.3"; exon_number "3";
1	StringTie	exon	80542506	80542596	1000	-	.	gene_id "MSTRG.1697"; transcript_id "MSTRG.1697.3"; exon_number "4";
1	StringTie	exon	80543372	80543488	1000	-	.	gene_id "MSTRG.1697"; transcript_id "MSTRG.1697.3"; exon_number "5";
1	StringTie	exon	80545209	80545489	1000	-	.	gene_id "MSTRG.1697"; transcript_id "MSTRG.1697.3"; exon_number "6";
1	StringTie	transcript	80570800	80576229	1000	-	.	gene_id "MSTRG.1699"; transcript_id "MSTRG.1699.1";
1	StringTie	exon	80570800	80570845	1000	-	.	gene_id "MSTRG.1699"; transcript_id "MSTRG.1699.1"; exon_number "1";
1	StringTie	exon	80571559	80571728	1000	-	.	gene_id "MSTRG.1699"; transcript_id "MSTRG.1699.1"; exon_number "2";
1	StringTie	exon	80573939	80574026	1000	-	.	gene_id "MSTRG.1699"; transcript_id "MSTRG.1699.1"; exon_number "3";
1	StringTie	exon	80575405	80575515	1000	-	.	gene_id "MSTRG.1699"; transcript_id "MSTRG.1699.1"; exon_number "4";
1	StringTie	exon	80575849	80576229	1000	-	.	gene_id "MSTRG.1699"; transcript_id "MSTRG.1699.1"; exon_number "5";
1	StringTie	transcript	80611929	80618847	1000	-	.	gene_id "MSTRG.1700"; transcript_id "MSTRG.1700.1";
1	StringTie	exon	80611929	80612542	1000	-	.	gene_id "MSTRG.1700"; transcript_id "MSTRG.1700.1"; exon_number "1";
1	StringTie	exon	80613172	80613258	1000	-	.	gene_id "MSTRG.1700"; transcript_id "MSTRG.1700.1"; exon_number "2";
1	StringTie	exon	80614117	80614218	1000	-	.	gene_id "MSTRG.1700"; transcript_id "MSTRG.1700.1"; exon_number "3";
1	StringTie	exon	80615402	80615565	1000	-	.	gene_id "MSTRG.1700"; transcript_id "MSTRG.1700.1"; exon_number "4";
1	StringTie	exon	80615932	80616016	1000	-	.	gene_id "MSTRG.1700"; transcript_id "MSTRG.1700.1"; exon_number "5";
1	StringTie	exon	80616334	80616444	1000	-	.	gene_id "MSTRG.1700"; transcript_id "MSTRG.1700.1"; exon_number "6";
1	StringTie	exon	80618548	80618847	1000	-	.	gene_id "MSTRG.1700"; transcript_id "MSTRG.1700.1"; exon_number "7";
1	StringTie	transcript	80615531	80616824	1000	-	.	gene_id "MSTRG.1700"; transcript_id "MSTRG.1700.2";
1	StringTie	exon	80615531	80615565	1000	-	.	gene_id "MSTRG.1700"; transcript_id "MSTRG.1700.2"; exon_number "1";
1	StringTie	exon	80615932	80616016	1000	-	.	gene_id "MSTRG.1700"; transcript_id "MSTRG.1700.2"; exon_number "2";
1	StringTie	exon	80616334	80616444	1000	-	.	gene_id "MSTRG.1700"; transcript_id "MSTRG.1700.2"; exon_number "3";
1	StringTie	exon	80616637	80616824	1000	-	.	gene_id "MSTRG.1700"; transcript_id "MSTRG.1700.2"; exon_number "4";
1	StringTie	transcript	80616347	80622615	1000	+	.	gene_id "MSTRG.1701"; transcript_id "MSTRG.1701.2";
1	StringTie	exon	80616347	80616467	1000	+	.	gene_id "MSTRG.1701"; transcript_id "MSTRG.1701.2"; exon_number "1";
1	StringTie	exon	80616855	80617081	1000	+	.	gene_id "MSTRG.1701"; transcript_id "MSTRG.1701.2"; exon_number "2";
1	StringTie	exon	80617200	80617275	1000	+	.	gene_id "MSTRG.1701"; transcript_id "MSTRG.1701.2"; exon_number "3";
1	StringTie	exon	80622420	80622615	1000	+	.	gene_id "MSTRG.1701"; transcript_id "MSTRG.1701.2"; exon_number "4";
1	StringTie	transcript	80616348	80622953	1000	+	.	gene_id "MSTRG.1701"; transcript_id "MSTRG.1701.3";
1	StringTie	exon	80616348	80616467	1000	+	.	gene_id "MSTRG.1701"; transcript_id "MSTRG.1701.3"; exon_number "1";
1	StringTie	exon	80616855	80617081	1000	+	.	gene_id "MSTRG.1701"; transcript_id "MSTRG.1701.3"; exon_number "2";
1	StringTie	exon	80622420	80622615	1000	+	.	gene_id "MSTRG.1701"; transcript_id "MSTRG.1701.3"; exon_number "3";
1	StringTie	exon	80622727	80622953	1000	+	.	gene_id "MSTRG.1701"; transcript_id "MSTRG.1701.3"; exon_number "4";
1	StringTie	transcript	80616355	80622953	1000	+	.	gene_id "MSTRG.1701"; transcript_id "MSTRG.1701.4";
1	StringTie	exon	80616355	80616467	1000	+	.	gene_id "MSTRG.1701"; transcript_id "MSTRG.1701.4"; exon_number "1";
1	StringTie	exon	80616855	80617081	1000	+	.	gene_id "MSTRG.1701"; transcript_id "MSTRG.1701.4"; exon_number "2";
1	StringTie	exon	80622420	80622615	1000	+	.	gene_id "MSTRG.1701"; transcript_id "MSTRG.1701.4"; exon_number "3";
1	StringTie	exon	80622733	80622953	1000	+	.	gene_id "MSTRG.1701"; transcript_id "MSTRG.1701.4"; exon_number "4";
1	StringTie	transcript	80644640	80645897	1000	-	.	gene_id "MSTRG.1703"; transcript_id "MSTRG.1703.1";
1	StringTie	exon	80644640	80644799	1000	-	.	gene_id "MSTRG.1703"; transcript_id "MSTRG.1703.1"; exon_number "1";
1	StringTie	exon	80645023	80645897	1000	-	.	gene_id "MSTRG.1703"; transcript_id "MSTRG.1703.1"; exon_number "2";
1	StringTie	transcript	80645960	80657905	1000	+	.	gene_id "MSTRG.1704"; transcript_id "MSTRG.1704.1";
1	StringTie	exon	80645960	80646195	1000	+	.	gene_id "MSTRG.1704"; transcript_id "MSTRG.1704.1"; exon_number "1";
1	StringTie	exon	80651721	80651905	1000	+	.	gene_id "MSTRG.1704"; transcript_id "MSTRG.1704.1"; exon_number "2";
1	StringTie	exon	80657715	80657905	1000	+	.	gene_id "MSTRG.1704"; transcript_id "MSTRG.1704.1"; exon_number "3";
1	StringTie	transcript	80645960	80653008	1000	+	.	gene_id "MSTRG.1704"; transcript_id "MSTRG.1704.2";
1	StringTie	exon	80645960	80646195	1000	+	.	gene_id "MSTRG.1704"; transcript_id "MSTRG.1704.2"; exon_number "1";
1	StringTie	exon	80651721	80651905	1000	+	.	gene_id "MSTRG.1704"; transcript_id "MSTRG.1704.2"; exon_number "2";
1	StringTie	exon	80652847	80653008	1000	+	.	gene_id "MSTRG.1704"; transcript_id "MSTRG.1704.2"; exon_number "3";
1	StringTie	transcript	80645965	80665675	1000	-	.	gene_id "MSTRG.1705"; transcript_id "MSTRG.1705.1";
1	StringTie	exon	80645965	80646169	1000	-	.	gene_id "MSTRG.1705"; transcript_id "MSTRG.1705.1"; exon_number "1";
1	StringTie	exon	80647027	80647109	1000	-	.	gene_id "MSTRG.1705"; transcript_id "MSTRG.1705.1"; exon_number "2";
1	StringTie	exon	80647862	80648004	1000	-	.	gene_id "MSTRG.1705"; transcript_id "MSTRG.1705.1"; exon_number "3";
1	StringTie	exon	80649675	80649807	1000	-	.	gene_id "MSTRG.1705"; transcript_id "MSTRG.1705.1"; exon_number "4";
1	StringTie	exon	80652115	80652212	1000	-	.	gene_id "MSTRG.1705"; transcript_id "MSTRG.1705.1"; exon_number "5";
1	StringTie	exon	80657749	80657905	1000	-	.	gene_id "MSTRG.1705"; transcript_id "MSTRG.1705.1"; exon_number "6";
1	StringTie	exon	80661692	80662147	1000	-	.	gene_id "MSTRG.1705"; transcript_id "MSTRG.1705.1"; exon_number "7";
1	StringTie	exon	80665477	80665675	1000	-	.	gene_id "MSTRG.1705"; transcript_id "MSTRG.1705.1"; exon_number "8";
1	StringTie	transcript	80662106	80665675	1000	-	.	gene_id "MSTRG.1705"; transcript_id "MSTRG.1705.3";
1	StringTie	exon	80662106	80662147	1000	-	.	gene_id "MSTRG.1705"; transcript_id "MSTRG.1705.3"; exon_number "1";
1	StringTie	exon	80665531	80665675	1000	-	.	gene_id "MSTRG.1705"; transcript_id "MSTRG.1705.3"; exon_number "2";
1	StringTie	transcript	80662120	80665675	1000	-	.	gene_id "MSTRG.1705"; transcript_id "MSTRG.1705.4";
1	StringTie	exon	80662120	80662147	1000	-	.	gene_id "MSTRG.1705"; transcript_id "MSTRG.1705.4"; exon_number "1";
1	StringTie	exon	80665472	80665675	1000	-	.	gene_id "MSTRG.1705"; transcript_id "MSTRG.1705.4"; exon_number "2";
1	StringTie	transcript	80662325	80678289	1000	+	.	gene_id "MSTRG.1706"; transcript_id "MSTRG.1706.1";
1	StringTie	exon	80662325	80662559	1000	+	.	gene_id "MSTRG.1706"; transcript_id "MSTRG.1706.1"; exon_number "1";
1	StringTie	exon	80668347	80668725	1000	+	.	gene_id "MSTRG.1706"; transcript_id "MSTRG.1706.1"; exon_number "2";
1	StringTie	exon	80673410	80673565	1000	+	.	gene_id "MSTRG.1706"; transcript_id "MSTRG.1706.1"; exon_number "3";
1	StringTie	exon	80678113	80678289	1000	+	.	gene_id "MSTRG.1706"; transcript_id "MSTRG.1706.1"; exon_number "4";
1	StringTie	transcript	80662377	80676081	1000	+	.	gene_id "MSTRG.1706"; transcript_id "MSTRG.1706.2";
1	StringTie	exon	80662377	80662559	1000	+	.	gene_id "MSTRG.1706"; transcript_id "MSTRG.1706.2"; exon_number "1";
1	StringTie	exon	80668347	80668725	1000	+	.	gene_id "MSTRG.1706"; transcript_id "MSTRG.1706.2"; exon_number "2";
1	StringTie	exon	80673410	80673565	1000	+	.	gene_id "MSTRG.1706"; transcript_id "MSTRG.1706.2"; exon_number "3";
1	StringTie	exon	80675972	80676081	1000	+	.	gene_id "MSTRG.1706"; transcript_id "MSTRG.1706.2"; exon_number "4";
1	StringTie	transcript	80662390	80668472	1000	+	.	gene_id "MSTRG.1706"; transcript_id "MSTRG.1706.3";
1	StringTie	exon	80662390	80662529	1000	+	.	gene_id "MSTRG.1706"; transcript_id "MSTRG.1706.3"; exon_number "1";
1	StringTie	exon	80668347	80668472	1000	+	.	gene_id "MSTRG.1706"; transcript_id "MSTRG.1706.3"; exon_number "2";
1	StringTie	transcript	80665683	80678289	1000	+	.	gene_id "MSTRG.1706"; transcript_id "MSTRG.1706.6";
1	StringTie	exon	80665683	80665788	1000	+	.	gene_id "MSTRG.1706"; transcript_id "MSTRG.1706.6"; exon_number "1";
1	StringTie	exon	80668347	80668725	1000	+	.	gene_id "MSTRG.1706"; transcript_id "MSTRG.1706.6"; exon_number "2";
1	StringTie	exon	80673410	80673565	1000	+	.	gene_id "MSTRG.1706"; transcript_id "MSTRG.1706.6"; exon_number "3";
1	StringTie	exon	80678113	80678289	1000	+	.	gene_id "MSTRG.1706"; transcript_id "MSTRG.1706.6"; exon_number "4";
1	StringTie	transcript	80665689	80676192	1000	+	.	gene_id "MSTRG.1706"; transcript_id "MSTRG.1706.7";
1	StringTie	exon	80665689	80665788	1000	+	.	gene_id "MSTRG.1706"; transcript_id "MSTRG.1706.7"; exon_number "1";
1	StringTie	exon	80668347	80668725	1000	+	.	gene_id "MSTRG.1706"; transcript_id "MSTRG.1706.7"; exon_number "2";
1	StringTie	exon	80673410	80673565	1000	+	.	gene_id "MSTRG.1706"; transcript_id "MSTRG.1706.7"; exon_number "3";
1	StringTie	exon	80676082	80676192	1000	+	.	gene_id "MSTRG.1706"; transcript_id "MSTRG.1706.7"; exon_number "4";
1	StringTie	transcript	80665689	80678289	1000	+	.	gene_id "MSTRG.1706"; transcript_id "MSTRG.1706.8";
1	StringTie	exon	80665689	80665788	1000	+	.	gene_id "MSTRG.1706"; transcript_id "MSTRG.1706.8"; exon_number "1";
1	StringTie	exon	80668347	80668725	1000	+	.	gene_id "MSTRG.1706"; transcript_id "MSTRG.1706.8"; exon_number "2";
1	StringTie	exon	80678113	80678289	1000	+	.	gene_id "MSTRG.1706"; transcript_id "MSTRG.1706.8"; exon_number "3";
1	StringTie	transcript	80665691	80666780	1000	+	.	gene_id "MSTRG.1706"; transcript_id "MSTRG.1706.9";
1	StringTie	exon	80665691	80665788	1000	+	.	gene_id "MSTRG.1706"; transcript_id "MSTRG.1706.9"; exon_number "1";
1	StringTie	exon	80666702	80666780	1000	+	.	gene_id "MSTRG.1706"; transcript_id "MSTRG.1706.9"; exon_number "2";
1	StringTie	transcript	80665695	80668725	1000	+	.	gene_id "MSTRG.1706"; transcript_id "MSTRG.1706.10";
1	StringTie	exon	80665695	80665788	1000	+	.	gene_id "MSTRG.1706"; transcript_id "MSTRG.1706.10"; exon_number "1";
1	StringTie	exon	80666389	80666529	1000	+	.	gene_id "MSTRG.1706"; transcript_id "MSTRG.1706.10"; exon_number "2";
1	StringTie	exon	80668347	80668725	1000	+	.	gene_id "MSTRG.1706"; transcript_id "MSTRG.1706.10"; exon_number "3";
1	StringTie	transcript	80665697	80676081	1000	+	.	gene_id "MSTRG.1706"; transcript_id "MSTRG.1706.11";
1	StringTie	exon	80665697	80665788	1000	+	.	gene_id "MSTRG.1706"; transcript_id "MSTRG.1706.11"; exon_number "1";
1	StringTie	exon	80673410	80673565	1000	+	.	gene_id "MSTRG.1706"; transcript_id "MSTRG.1706.11"; exon_number "2";
1	StringTie	exon	80675972	80676081	1000	+	.	gene_id "MSTRG.1706"; transcript_id "MSTRG.1706.11"; exon_number "3";
1	StringTie	transcript	80687863	80694129	1000	-	.	gene_id "MSTRG.1709"; transcript_id "MSTRG.1709.1";
1	StringTie	exon	80687863	80687968	1000	-	.	gene_id "MSTRG.1709"; transcript_id "MSTRG.1709.1"; exon_number "1";
1	StringTie	exon	80693641	80694129	1000	-	.	gene_id "MSTRG.1709"; transcript_id "MSTRG.1709.1"; exon_number "2";
1	StringTie	transcript	80873582	80949157	1000	+	.	gene_id "MSTRG.1711"; transcript_id "MSTRG.1711.1";
1	StringTie	exon	80873582	80874020	1000	+	.	gene_id "MSTRG.1711"; transcript_id "MSTRG.1711.1"; exon_number "1";
1	StringTie	exon	80923941	80924257	1000	+	.	gene_id "MSTRG.1711"; transcript_id "MSTRG.1711.1"; exon_number "2";
1	StringTie	exon	80940349	80940425	1000	+	.	gene_id "MSTRG.1711"; transcript_id "MSTRG.1711.1"; exon_number "3";
1	StringTie	exon	80948408	80948573	1000	+	.	gene_id "MSTRG.1711"; transcript_id "MSTRG.1711.1"; exon_number "4";
1	StringTie	exon	80949103	80949157	1000	+	.	gene_id "MSTRG.1711"; transcript_id "MSTRG.1711.1"; exon_number "5";
1	StringTie	transcript	80873589	80948578	1000	+	.	gene_id "MSTRG.1711"; transcript_id "MSTRG.1711.2";
1	StringTie	exon	80873589	80874020	1000	+	.	gene_id "MSTRG.1711"; transcript_id "MSTRG.1711.2"; exon_number "1";
1	StringTie	exon	80923941	80924257	1000	+	.	gene_id "MSTRG.1711"; transcript_id "MSTRG.1711.2"; exon_number "2";
1	StringTie	exon	80948408	80948578	1000	+	.	gene_id "MSTRG.1711"; transcript_id "MSTRG.1711.2"; exon_number "3";
1	StringTie	transcript	80873589	80961066	1000	+	.	gene_id "MSTRG.1711"; transcript_id "MSTRG.1711.3";
1	StringTie	exon	80873589	80874020	1000	+	.	gene_id "MSTRG.1711"; transcript_id "MSTRG.1711.3"; exon_number "1";
1	StringTie	exon	80923941	80924257	1000	+	.	gene_id "MSTRG.1711"; transcript_id "MSTRG.1711.3"; exon_number "2";
1	StringTie	exon	80960975	80961066	1000	+	.	gene_id "MSTRG.1711"; transcript_id "MSTRG.1711.3"; exon_number "3";
1	StringTie	transcript	80948222	80948605	1000	-	.	gene_id "MSTRG.1713"; transcript_id "MSTRG.1713.1";
1	StringTie	exon	80948222	80948605	1000	-	.	gene_id "MSTRG.1713"; transcript_id "MSTRG.1713.1"; exon_number "1";
1	StringTie	transcript	80949401	80951140	1000	-	.	gene_id "MSTRG.1714"; transcript_id "MSTRG.1714.1";
1	StringTie	exon	80949401	80950006	1000	-	.	gene_id "MSTRG.1714"; transcript_id "MSTRG.1714.1"; exon_number "1";
1	StringTie	exon	80951081	80951140	1000	-	.	gene_id "MSTRG.1714"; transcript_id "MSTRG.1714.1"; exon_number "2";
1	StringTie	transcript	81041130	81058903	1000	+	.	gene_id "MSTRG.1715"; transcript_id "MSTRG.1715.1";
1	StringTie	exon	81041130	81041198	1000	+	.	gene_id "MSTRG.1715"; transcript_id "MSTRG.1715.1"; exon_number "1";
1	StringTie	exon	81058746	81058903	1000	+	.	gene_id "MSTRG.1715"; transcript_id "MSTRG.1715.1"; exon_number "2";
1	StringTie	transcript	81052366	81054015	1000	+	.	gene_id "MSTRG.1716"; transcript_id "MSTRG.1716.1";
1	StringTie	exon	81052366	81052536	1000	+	.	gene_id "MSTRG.1716"; transcript_id "MSTRG.1716.1"; exon_number "1";
1	StringTie	exon	81053965	81054015	1000	+	.	gene_id "MSTRG.1716"; transcript_id "MSTRG.1716.1"; exon_number "2";
1	StringTie	transcript	81082132	81097202	1000	+	.	gene_id "MSTRG.1720"; transcript_id "MSTRG.1720.1";
1	StringTie	exon	81082132	81082241	1000	+	.	gene_id "MSTRG.1720"; transcript_id "MSTRG.1720.1"; exon_number "1";
1	StringTie	exon	81084583	81084643	1000	+	.	gene_id "MSTRG.1720"; transcript_id "MSTRG.1720.1"; exon_number "2";
1	StringTie	exon	81096991	81097202	1000	+	.	gene_id "MSTRG.1720"; transcript_id "MSTRG.1720.1"; exon_number "3";
1	StringTie	transcript	81103572	81104140	1000	+	.	gene_id "MSTRG.1721"; transcript_id "MSTRG.1721.1";
1	StringTie	exon	81103572	81104140	1000	+	.	gene_id "MSTRG.1721"; transcript_id "MSTRG.1721.1"; exon_number "1";
1	StringTie	transcript	81135220	81176089	1000	+	.	gene_id "MSTRG.1723"; transcript_id "MSTRG.1723.1";
1	StringTie	exon	81135220	81135453	1000	+	.	gene_id "MSTRG.1723"; transcript_id "MSTRG.1723.1"; exon_number "1";
1	StringTie	exon	81138573	81138690	1000	+	.	gene_id "MSTRG.1723"; transcript_id "MSTRG.1723.1"; exon_number "2";
1	StringTie	exon	81138812	81138899	1000	+	.	gene_id "MSTRG.1723"; transcript_id "MSTRG.1723.1"; exon_number "3";
1	StringTie	exon	81139033	81139080	1000	+	.	gene_id "MSTRG.1723"; transcript_id "MSTRG.1723.1"; exon_number "4";
1	StringTie	exon	81139175	81139225	1000	+	.	gene_id "MSTRG.1723"; transcript_id "MSTRG.1723.1"; exon_number "5";
1	StringTie	exon	81163733	81163862	1000	+	.	gene_id "MSTRG.1723"; transcript_id "MSTRG.1723.1"; exon_number "6";
1	StringTie	exon	81164758	81165048	1000	+	.	gene_id "MSTRG.1723"; transcript_id "MSTRG.1723.1"; exon_number "7";
1	StringTie	exon	81175973	81176089	1000	+	.	gene_id "MSTRG.1723"; transcript_id "MSTRG.1723.1"; exon_number "8";
1	StringTie	transcript	81135220	81139695	1000	+	.	gene_id "MSTRG.1723"; transcript_id "MSTRG.1723.2";
1	StringTie	exon	81135220	81135453	1000	+	.	gene_id "MSTRG.1723"; transcript_id "MSTRG.1723.2"; exon_number "1";
1	StringTie	exon	81138573	81138690	1000	+	.	gene_id "MSTRG.1723"; transcript_id "MSTRG.1723.2"; exon_number "2";
1	StringTie	exon	81138812	81138899	1000	+	.	gene_id "MSTRG.1723"; transcript_id "MSTRG.1723.2"; exon_number "3";
1	StringTie	exon	81139033	81139080	1000	+	.	gene_id "MSTRG.1723"; transcript_id "MSTRG.1723.2"; exon_number "4";
1	StringTie	exon	81139175	81139225	1000	+	.	gene_id "MSTRG.1723"; transcript_id "MSTRG.1723.2"; exon_number "5";
1	StringTie	exon	81139652	81139695	1000	+	.	gene_id "MSTRG.1723"; transcript_id "MSTRG.1723.2"; exon_number "6";
1	StringTie	transcript	81135222	81164933	1000	+	.	gene_id "MSTRG.1723"; transcript_id "MSTRG.1723.3";
1	StringTie	exon	81135222	81135453	1000	+	.	gene_id "MSTRG.1723"; transcript_id "MSTRG.1723.3"; exon_number "1";
1	StringTie	exon	81138573	81138690	1000	+	.	gene_id "MSTRG.1723"; transcript_id "MSTRG.1723.3"; exon_number "2";
1	StringTie	exon	81138812	81138899	1000	+	.	gene_id "MSTRG.1723"; transcript_id "MSTRG.1723.3"; exon_number "3";
1	StringTie	exon	81138991	81139080	1000	+	.	gene_id "MSTRG.1723"; transcript_id "MSTRG.1723.3"; exon_number "4";
1	StringTie	exon	81139175	81139225	1000	+	.	gene_id "MSTRG.1723"; transcript_id "MSTRG.1723.3"; exon_number "5";
1	StringTie	exon	81163733	81163862	1000	+	.	gene_id "MSTRG.1723"; transcript_id "MSTRG.1723.3"; exon_number "6";
1	StringTie	exon	81164758	81164933	1000	+	.	gene_id "MSTRG.1723"; transcript_id "MSTRG.1723.3"; exon_number "7";
1	StringTie	transcript	81202886	81203551	1000	+	.	gene_id "MSTRG.1724"; transcript_id "MSTRG.1724.1";
1	StringTie	exon	81202886	81203551	1000	+	.	gene_id "MSTRG.1724"; transcript_id "MSTRG.1724.1"; exon_number "1";
1	StringTie	transcript	81266905	81273931	1000	-	.	gene_id "MSTRG.1726"; transcript_id "MSTRG.1726.1";
1	StringTie	exon	81266905	81267215	1000	-	.	gene_id "MSTRG.1726"; transcript_id "MSTRG.1726.1"; exon_number "1";
1	StringTie	exon	81269194	81269431	1000	-	.	gene_id "MSTRG.1726"; transcript_id "MSTRG.1726.1"; exon_number "2";
1	StringTie	exon	81273814	81273931	1000	-	.	gene_id "MSTRG.1726"; transcript_id "MSTRG.1726.1"; exon_number "3";
1	StringTie	transcript	81270513	81273931	1000	-	.	gene_id "MSTRG.1726"; transcript_id "MSTRG.1726.2";
1	StringTie	exon	81270513	81270546	1000	-	.	gene_id "MSTRG.1726"; transcript_id "MSTRG.1726.2"; exon_number "1";
1	StringTie	exon	81273814	81273931	1000	-	.	gene_id "MSTRG.1726"; transcript_id "MSTRG.1726.2"; exon_number "2";
1	StringTie	transcript	81288117	81308503	1000	+	.	gene_id "MSTRG.1727"; transcript_id "MSTRG.1727.1";
1	StringTie	exon	81288117	81288451	1000	+	.	gene_id "MSTRG.1727"; transcript_id "MSTRG.1727.1"; exon_number "1";
1	StringTie	exon	81294594	81294869	1000	+	.	gene_id "MSTRG.1727"; transcript_id "MSTRG.1727.1"; exon_number "2";
1	StringTie	exon	81299736	81299869	1000	+	.	gene_id "MSTRG.1727"; transcript_id "MSTRG.1727.1"; exon_number "3";
1	StringTie	exon	81300924	81301086	1000	+	.	gene_id "MSTRG.1727"; transcript_id "MSTRG.1727.1"; exon_number "4";
1	StringTie	exon	81302409	81302597	1000	+	.	gene_id "MSTRG.1727"; transcript_id "MSTRG.1727.1"; exon_number "5";
1	StringTie	exon	81304467	81304582	1000	+	.	gene_id "MSTRG.1727"; transcript_id "MSTRG.1727.1"; exon_number "6";
1	StringTie	exon	81304889	81304972	1000	+	.	gene_id "MSTRG.1727"; transcript_id "MSTRG.1727.1"; exon_number "7";
1	StringTie	exon	81306181	81306240	1000	+	.	gene_id "MSTRG.1727"; transcript_id "MSTRG.1727.1"; exon_number "8";
1	StringTie	exon	81307010	81307083	1000	+	.	gene_id "MSTRG.1727"; transcript_id "MSTRG.1727.1"; exon_number "9";
1	StringTie	exon	81307561	81308503	1000	+	.	gene_id "MSTRG.1727"; transcript_id "MSTRG.1727.1"; exon_number "10";
1	StringTie	transcript	81288122	81307087	1000	+	.	gene_id "MSTRG.1727"; transcript_id "MSTRG.1727.2";
1	StringTie	exon	81288122	81288451	1000	+	.	gene_id "MSTRG.1727"; transcript_id "MSTRG.1727.2"; exon_number "1";
1	StringTie	exon	81300924	81301086	1000	+	.	gene_id "MSTRG.1727"; transcript_id "MSTRG.1727.2"; exon_number "2";
1	StringTie	exon	81302409	81302597	1000	+	.	gene_id "MSTRG.1727"; transcript_id "MSTRG.1727.2"; exon_number "3";
1	StringTie	exon	81304467	81304582	1000	+	.	gene_id "MSTRG.1727"; transcript_id "MSTRG.1727.2"; exon_number "4";
1	StringTie	exon	81304889	81304972	1000	+	.	gene_id "MSTRG.1727"; transcript_id "MSTRG.1727.2"; exon_number "5";
1	StringTie	exon	81306181	81306240	1000	+	.	gene_id "MSTRG.1727"; transcript_id "MSTRG.1727.2"; exon_number "6";
1	StringTie	exon	81307010	81307087	1000	+	.	gene_id "MSTRG.1727"; transcript_id "MSTRG.1727.2"; exon_number "7";
1	StringTie	transcript	81288129	81308503	1000	+	.	gene_id "MSTRG.1727"; transcript_id "MSTRG.1727.3";
1	StringTie	exon	81288129	81288451	1000	+	.	gene_id "MSTRG.1727"; transcript_id "MSTRG.1727.3"; exon_number "1";
1	StringTie	exon	81299736	81299869	1000	+	.	gene_id "MSTRG.1727"; transcript_id "MSTRG.1727.3"; exon_number "2";
1	StringTie	exon	81300924	81301086	1000	+	.	gene_id "MSTRG.1727"; transcript_id "MSTRG.1727.3"; exon_number "3";
1	StringTie	exon	81302409	81302597	1000	+	.	gene_id "MSTRG.1727"; transcript_id "MSTRG.1727.3"; exon_number "4";
1	StringTie	exon	81304467	81304582	1000	+	.	gene_id "MSTRG.1727"; transcript_id "MSTRG.1727.3"; exon_number "5";
1	StringTie	exon	81304889	81304972	1000	+	.	gene_id "MSTRG.1727"; transcript_id "MSTRG.1727.3"; exon_number "6";
1	StringTie	exon	81306181	81306240	1000	+	.	gene_id "MSTRG.1727"; transcript_id "MSTRG.1727.3"; exon_number "7";
1	StringTie	exon	81307010	81307083	1000	+	.	gene_id "MSTRG.1727"; transcript_id "MSTRG.1727.3"; exon_number "8";
1	StringTie	exon	81307561	81308503	1000	+	.	gene_id "MSTRG.1727"; transcript_id "MSTRG.1727.3"; exon_number "9";
1	StringTie	transcript	81288134	81308503	1000	+	.	gene_id "MSTRG.1727"; transcript_id "MSTRG.1727.4";
1	StringTie	exon	81288134	81288451	1000	+	.	gene_id "MSTRG.1727"; transcript_id "MSTRG.1727.4"; exon_number "1";
1	StringTie	exon	81294594	81294869	1000	+	.	gene_id "MSTRG.1727"; transcript_id "MSTRG.1727.4"; exon_number "2";
1	StringTie	exon	81299691	81299869	1000	+	.	gene_id "MSTRG.1727"; transcript_id "MSTRG.1727.4"; exon_number "3";
1	StringTie	exon	81300924	81301086	1000	+	.	gene_id "MSTRG.1727"; transcript_id "MSTRG.1727.4"; exon_number "4";
1	StringTie	exon	81302409	81302597	1000	+	.	gene_id "MSTRG.1727"; transcript_id "MSTRG.1727.4"; exon_number "5";
1	StringTie	exon	81304467	81304582	1000	+	.	gene_id "MSTRG.1727"; transcript_id "MSTRG.1727.4"; exon_number "6";
1	StringTie	exon	81304889	81304972	1000	+	.	gene_id "MSTRG.1727"; transcript_id "MSTRG.1727.4"; exon_number "7";
1	StringTie	exon	81306181	81306240	1000	+	.	gene_id "MSTRG.1727"; transcript_id "MSTRG.1727.4"; exon_number "8";
1	StringTie	exon	81307010	81307083	1000	+	.	gene_id "MSTRG.1727"; transcript_id "MSTRG.1727.4"; exon_number "9";
1	StringTie	exon	81307561	81308503	1000	+	.	gene_id "MSTRG.1727"; transcript_id "MSTRG.1727.4"; exon_number "10";
1	StringTie	transcript	81288155	81308503	1000	+	.	gene_id "MSTRG.1727"; transcript_id "MSTRG.1727.5";
1	StringTie	exon	81288155	81288451	1000	+	.	gene_id "MSTRG.1727"; transcript_id "MSTRG.1727.5"; exon_number "1";
1	StringTie	exon	81299691	81299869	1000	+	.	gene_id "MSTRG.1727"; transcript_id "MSTRG.1727.5"; exon_number "2";
1	StringTie	exon	81300924	81301086	1000	+	.	gene_id "MSTRG.1727"; transcript_id "MSTRG.1727.5"; exon_number "3";
1	StringTie	exon	81302409	81302597	1000	+	.	gene_id "MSTRG.1727"; transcript_id "MSTRG.1727.5"; exon_number "4";
1	StringTie	exon	81304467	81304582	1000	+	.	gene_id "MSTRG.1727"; transcript_id "MSTRG.1727.5"; exon_number "5";
1	StringTie	exon	81304889	81304972	1000	+	.	gene_id "MSTRG.1727"; transcript_id "MSTRG.1727.5"; exon_number "6";
1	StringTie	exon	81306181	81306240	1000	+	.	gene_id "MSTRG.1727"; transcript_id "MSTRG.1727.5"; exon_number "7";
1	StringTie	exon	81307013	81307083	1000	+	.	gene_id "MSTRG.1727"; transcript_id "MSTRG.1727.5"; exon_number "8";
1	StringTie	exon	81307561	81308503	1000	+	.	gene_id "MSTRG.1727"; transcript_id "MSTRG.1727.5"; exon_number "9";
1	StringTie	transcript	81288186	81304582	1000	+	.	gene_id "MSTRG.1727"; transcript_id "MSTRG.1727.6";
1	StringTie	exon	81288186	81288451	1000	+	.	gene_id "MSTRG.1727"; transcript_id "MSTRG.1727.6"; exon_number "1";
1	StringTie	exon	81299736	81299869	1000	+	.	gene_id "MSTRG.1727"; transcript_id "MSTRG.1727.6"; exon_number "2";
1	StringTie	exon	81300924	81301086	1000	+	.	gene_id "MSTRG.1727"; transcript_id "MSTRG.1727.6"; exon_number "3";
1	StringTie	exon	81304467	81304582	1000	+	.	gene_id "MSTRG.1727"; transcript_id "MSTRG.1727.6"; exon_number "4";
1	StringTie	transcript	81288205	81308503	1000	+	.	gene_id "MSTRG.1727"; transcript_id "MSTRG.1727.7";
1	StringTie	exon	81288205	81288451	1000	+	.	gene_id "MSTRG.1727"; transcript_id "MSTRG.1727.7"; exon_number "1";
1	StringTie	exon	81294594	81294869	1000	+	.	gene_id "MSTRG.1727"; transcript_id "MSTRG.1727.7"; exon_number "2";
1	StringTie	exon	81299736	81299869	1000	+	.	gene_id "MSTRG.1727"; transcript_id "MSTRG.1727.7"; exon_number "3";
1	StringTie	exon	81300924	81301086	1000	+	.	gene_id "MSTRG.1727"; transcript_id "MSTRG.1727.7"; exon_number "4";
1	StringTie	exon	81302409	81302597	1000	+	.	gene_id "MSTRG.1727"; transcript_id "MSTRG.1727.7"; exon_number "5";
1	StringTie	exon	81304467	81304582	1000	+	.	gene_id "MSTRG.1727"; transcript_id "MSTRG.1727.7"; exon_number "6";
1	StringTie	exon	81304889	81304972	1000	+	.	gene_id "MSTRG.1727"; transcript_id "MSTRG.1727.7"; exon_number "7";
1	StringTie	exon	81306181	81306240	1000	+	.	gene_id "MSTRG.1727"; transcript_id "MSTRG.1727.7"; exon_number "8";
1	StringTie	exon	81307013	81307083	1000	+	.	gene_id "MSTRG.1727"; transcript_id "MSTRG.1727.7"; exon_number "9";
1	StringTie	exon	81307561	81308503	1000	+	.	gene_id "MSTRG.1727"; transcript_id "MSTRG.1727.7"; exon_number "10";
1	StringTie	transcript	81288216	81304582	1000	+	.	gene_id "MSTRG.1727"; transcript_id "MSTRG.1727.8";
1	StringTie	exon	81288216	81288451	1000	+	.	gene_id "MSTRG.1727"; transcript_id "MSTRG.1727.8"; exon_number "1";
1	StringTie	exon	81299736	81299869	1000	+	.	gene_id "MSTRG.1727"; transcript_id "MSTRG.1727.8"; exon_number "2";
1	StringTie	exon	81300910	81301086	1000	+	.	gene_id "MSTRG.1727"; transcript_id "MSTRG.1727.8"; exon_number "3";
1	StringTie	exon	81302409	81302597	1000	+	.	gene_id "MSTRG.1727"; transcript_id "MSTRG.1727.8"; exon_number "4";
1	StringTie	exon	81304467	81304582	1000	+	.	gene_id "MSTRG.1727"; transcript_id "MSTRG.1727.8"; exon_number "5";
1	StringTie	transcript	81305257	81308503	1000	+	.	gene_id "MSTRG.1727"; transcript_id "MSTRG.1727.9";
1	StringTie	exon	81305257	81305400	1000	+	.	gene_id "MSTRG.1727"; transcript_id "MSTRG.1727.9"; exon_number "1";
1	StringTie	exon	81306181	81306240	1000	+	.	gene_id "MSTRG.1727"; transcript_id "MSTRG.1727.9"; exon_number "2";
1	StringTie	exon	81307010	81307083	1000	+	.	gene_id "MSTRG.1727"; transcript_id "MSTRG.1727.9"; exon_number "3";
1	StringTie	exon	81307561	81308503	1000	+	.	gene_id "MSTRG.1727"; transcript_id "MSTRG.1727.9"; exon_number "4";
1	StringTie	transcript	81305259	81307083	1000	+	.	gene_id "MSTRG.1727"; transcript_id "MSTRG.1727.10";
1	StringTie	exon	81305259	81305640	1000	+	.	gene_id "MSTRG.1727"; transcript_id "MSTRG.1727.10"; exon_number "1";
1	StringTie	exon	81306181	81306240	1000	+	.	gene_id "MSTRG.1727"; transcript_id "MSTRG.1727.10"; exon_number "2";
1	StringTie	exon	81307010	81307083	1000	+	.	gene_id "MSTRG.1727"; transcript_id "MSTRG.1727.10"; exon_number "3";
1	StringTie	transcript	81311778	81312440	1000	+	.	gene_id "MSTRG.1728"; transcript_id "MSTRG.1728.1";
1	StringTie	exon	81311778	81312440	1000	+	.	gene_id "MSTRG.1728"; transcript_id "MSTRG.1728.1"; exon_number "1";
1	StringTie	transcript	81402071	81544864	1000	+	.	gene_id "MSTRG.1729"; transcript_id "MSTRG.1729.1";
1	StringTie	exon	81402071	81402364	1000	+	.	gene_id "MSTRG.1729"; transcript_id "MSTRG.1729.1"; exon_number "1";
1	StringTie	exon	81403958	81404018	1000	+	.	gene_id "MSTRG.1729"; transcript_id "MSTRG.1729.1"; exon_number "2";
1	StringTie	exon	81531279	81531327	1000	+	.	gene_id "MSTRG.1729"; transcript_id "MSTRG.1729.1"; exon_number "3";
1	StringTie	exon	81532290	81532341	1000	+	.	gene_id "MSTRG.1729"; transcript_id "MSTRG.1729.1"; exon_number "4";
1	StringTie	exon	81535275	81535338	1000	+	.	gene_id "MSTRG.1729"; transcript_id "MSTRG.1729.1"; exon_number "5";
1	StringTie	exon	81538341	81538613	1000	+	.	gene_id "MSTRG.1729"; transcript_id "MSTRG.1729.1"; exon_number "6";
1	StringTie	exon	81540484	81540618	1000	+	.	gene_id "MSTRG.1729"; transcript_id "MSTRG.1729.1"; exon_number "7";
1	StringTie	exon	81544742	81544864	1000	+	.	gene_id "MSTRG.1729"; transcript_id "MSTRG.1729.1"; exon_number "8";
1	StringTie	transcript	81402071	81538613	1000	+	.	gene_id "MSTRG.1729"; transcript_id "MSTRG.1729.2";
1	StringTie	exon	81402071	81402364	1000	+	.	gene_id "MSTRG.1729"; transcript_id "MSTRG.1729.2"; exon_number "1";
1	StringTie	exon	81403924	81404018	1000	+	.	gene_id "MSTRG.1729"; transcript_id "MSTRG.1729.2"; exon_number "2";
1	StringTie	exon	81531279	81531327	1000	+	.	gene_id "MSTRG.1729"; transcript_id "MSTRG.1729.2"; exon_number "3";
1	StringTie	exon	81532290	81532341	1000	+	.	gene_id "MSTRG.1729"; transcript_id "MSTRG.1729.2"; exon_number "4";
1	StringTie	exon	81535275	81535338	1000	+	.	gene_id "MSTRG.1729"; transcript_id "MSTRG.1729.2"; exon_number "5";
1	StringTie	exon	81538341	81538613	1000	+	.	gene_id "MSTRG.1729"; transcript_id "MSTRG.1729.2"; exon_number "6";
1	StringTie	transcript	81402075	81544864	1000	+	.	gene_id "MSTRG.1729"; transcript_id "MSTRG.1729.3";
1	StringTie	exon	81402075	81402364	1000	+	.	gene_id "MSTRG.1729"; transcript_id "MSTRG.1729.3"; exon_number "1";
1	StringTie	exon	81403958	81404018	1000	+	.	gene_id "MSTRG.1729"; transcript_id "MSTRG.1729.3"; exon_number "2";
1	StringTie	exon	81526919	81526968	1000	+	.	gene_id "MSTRG.1729"; transcript_id "MSTRG.1729.3"; exon_number "3";
1	StringTie	exon	81531279	81531327	1000	+	.	gene_id "MSTRG.1729"; transcript_id "MSTRG.1729.3"; exon_number "4";
1	StringTie	exon	81532290	81532341	1000	+	.	gene_id "MSTRG.1729"; transcript_id "MSTRG.1729.3"; exon_number "5";
1	StringTie	exon	81535275	81535338	1000	+	.	gene_id "MSTRG.1729"; transcript_id "MSTRG.1729.3"; exon_number "6";
1	StringTie	exon	81538341	81538613	1000	+	.	gene_id "MSTRG.1729"; transcript_id "MSTRG.1729.3"; exon_number "7";
1	StringTie	exon	81540484	81540618	1000	+	.	gene_id "MSTRG.1729"; transcript_id "MSTRG.1729.3"; exon_number "8";
1	StringTie	exon	81544742	81544864	1000	+	.	gene_id "MSTRG.1729"; transcript_id "MSTRG.1729.3"; exon_number "9";
1	StringTie	transcript	81402075	81540618	1000	+	.	gene_id "MSTRG.1729"; transcript_id "MSTRG.1729.4";
1	StringTie	exon	81402075	81402364	1000	+	.	gene_id "MSTRG.1729"; transcript_id "MSTRG.1729.4"; exon_number "1";
1	StringTie	exon	81403958	81404018	1000	+	.	gene_id "MSTRG.1729"; transcript_id "MSTRG.1729.4"; exon_number "2";
1	StringTie	exon	81531279	81531327	1000	+	.	gene_id "MSTRG.1729"; transcript_id "MSTRG.1729.4"; exon_number "3";
1	StringTie	exon	81532290	81532341	1000	+	.	gene_id "MSTRG.1729"; transcript_id "MSTRG.1729.4"; exon_number "4";
1	StringTie	exon	81535275	81535338	1000	+	.	gene_id "MSTRG.1729"; transcript_id "MSTRG.1729.4"; exon_number "5";
1	StringTie	exon	81538341	81538413	1000	+	.	gene_id "MSTRG.1729"; transcript_id "MSTRG.1729.4"; exon_number "6";
1	StringTie	exon	81540484	81540618	1000	+	.	gene_id "MSTRG.1729"; transcript_id "MSTRG.1729.4"; exon_number "7";
1	StringTie	transcript	81402075	81538613	1000	+	.	gene_id "MSTRG.1729"; transcript_id "MSTRG.1729.5";
1	StringTie	exon	81402075	81402364	1000	+	.	gene_id "MSTRG.1729"; transcript_id "MSTRG.1729.5"; exon_number "1";
1	StringTie	exon	81403958	81404018	1000	+	.	gene_id "MSTRG.1729"; transcript_id "MSTRG.1729.5"; exon_number "2";
1	StringTie	exon	81531279	81531327	1000	+	.	gene_id "MSTRG.1729"; transcript_id "MSTRG.1729.5"; exon_number "3";
1	StringTie	exon	81532290	81532341	1000	+	.	gene_id "MSTRG.1729"; transcript_id "MSTRG.1729.5"; exon_number "4";
1	StringTie	exon	81535275	81535338	1000	+	.	gene_id "MSTRG.1729"; transcript_id "MSTRG.1729.5"; exon_number "5";
1	StringTie	exon	81538341	81538413	1000	+	.	gene_id "MSTRG.1729"; transcript_id "MSTRG.1729.5"; exon_number "6";
1	StringTie	exon	81538546	81538613	1000	+	.	gene_id "MSTRG.1729"; transcript_id "MSTRG.1729.5"; exon_number "7";
1	StringTie	transcript	81402078	81538613	1000	+	.	gene_id "MSTRG.1729"; transcript_id "MSTRG.1729.6";
1	StringTie	exon	81402078	81402364	1000	+	.	gene_id "MSTRG.1729"; transcript_id "MSTRG.1729.6"; exon_number "1";
1	StringTie	exon	81403958	81404018	1000	+	.	gene_id "MSTRG.1729"; transcript_id "MSTRG.1729.6"; exon_number "2";
1	StringTie	exon	81531279	81531327	1000	+	.	gene_id "MSTRG.1729"; transcript_id "MSTRG.1729.6"; exon_number "3";
1	StringTie	exon	81532290	81532341	1000	+	.	gene_id "MSTRG.1729"; transcript_id "MSTRG.1729.6"; exon_number "4";
1	StringTie	exon	81535257	81535338	1000	+	.	gene_id "MSTRG.1729"; transcript_id "MSTRG.1729.6"; exon_number "5";
1	StringTie	exon	81538341	81538613	1000	+	.	gene_id "MSTRG.1729"; transcript_id "MSTRG.1729.6"; exon_number "6";
1	StringTie	transcript	81402082	81544864	1000	+	.	gene_id "MSTRG.1729"; transcript_id "MSTRG.1729.7";
1	StringTie	exon	81402082	81402364	1000	+	.	gene_id "MSTRG.1729"; transcript_id "MSTRG.1729.7"; exon_number "1";
1	StringTie	exon	81403958	81404018	1000	+	.	gene_id "MSTRG.1729"; transcript_id "MSTRG.1729.7"; exon_number "2";
1	StringTie	exon	81531279	81531327	1000	+	.	gene_id "MSTRG.1729"; transcript_id "MSTRG.1729.7"; exon_number "3";
1	StringTie	exon	81532290	81532341	1000	+	.	gene_id "MSTRG.1729"; transcript_id "MSTRG.1729.7"; exon_number "4";
1	StringTie	exon	81535275	81535338	1000	+	.	gene_id "MSTRG.1729"; transcript_id "MSTRG.1729.7"; exon_number "5";
1	StringTie	exon	81538341	81538413	1000	+	.	gene_id "MSTRG.1729"; transcript_id "MSTRG.1729.7"; exon_number "6";
1	StringTie	exon	81544742	81544864	1000	+	.	gene_id "MSTRG.1729"; transcript_id "MSTRG.1729.7"; exon_number "7";
1	StringTie	transcript	81402082	81544864	1000	+	.	gene_id "MSTRG.1729"; transcript_id "MSTRG.1729.8";
1	StringTie	exon	81402082	81402364	1000	+	.	gene_id "MSTRG.1729"; transcript_id "MSTRG.1729.8"; exon_number "1";
1	StringTie	exon	81403958	81404018	1000	+	.	gene_id "MSTRG.1729"; transcript_id "MSTRG.1729.8"; exon_number "2";
1	StringTie	exon	81531279	81531327	1000	+	.	gene_id "MSTRG.1729"; transcript_id "MSTRG.1729.8"; exon_number "3";
1	StringTie	exon	81532290	81532341	1000	+	.	gene_id "MSTRG.1729"; transcript_id "MSTRG.1729.8"; exon_number "4";
1	StringTie	exon	81535275	81535338	1000	+	.	gene_id "MSTRG.1729"; transcript_id "MSTRG.1729.8"; exon_number "5";
1	StringTie	exon	81538341	81538613	1000	+	.	gene_id "MSTRG.1729"; transcript_id "MSTRG.1729.8"; exon_number "6";
1	StringTie	exon	81544742	81544864	1000	+	.	gene_id "MSTRG.1729"; transcript_id "MSTRG.1729.8"; exon_number "7";
1	StringTie	transcript	81402082	81538613	1000	+	.	gene_id "MSTRG.1729"; transcript_id "MSTRG.1729.9";
1	StringTie	exon	81402082	81402364	1000	+	.	gene_id "MSTRG.1729"; transcript_id "MSTRG.1729.9"; exon_number "1";
1	StringTie	exon	81403958	81404018	1000	+	.	gene_id "MSTRG.1729"; transcript_id "MSTRG.1729.9"; exon_number "2";
1	StringTie	exon	81526919	81526968	1000	+	.	gene_id "MSTRG.1729"; transcript_id "MSTRG.1729.9"; exon_number "3";
1	StringTie	exon	81531279	81531327	1000	+	.	gene_id "MSTRG.1729"; transcript_id "MSTRG.1729.9"; exon_number "4";
1	StringTie	exon	81532290	81532341	1000	+	.	gene_id "MSTRG.1729"; transcript_id "MSTRG.1729.9"; exon_number "5";
1	StringTie	exon	81535275	81535338	1000	+	.	gene_id "MSTRG.1729"; transcript_id "MSTRG.1729.9"; exon_number "6";
1	StringTie	exon	81538341	81538413	1000	+	.	gene_id "MSTRG.1729"; transcript_id "MSTRG.1729.9"; exon_number "7";
1	StringTie	exon	81538501	81538613	1000	+	.	gene_id "MSTRG.1729"; transcript_id "MSTRG.1729.9"; exon_number "8";
1	StringTie	transcript	81402082	81538613	1000	+	.	gene_id "MSTRG.1729"; transcript_id "MSTRG.1729.10";
1	StringTie	exon	81402082	81402364	1000	+	.	gene_id "MSTRG.1729"; transcript_id "MSTRG.1729.10"; exon_number "1";
1	StringTie	exon	81403958	81404018	1000	+	.	gene_id "MSTRG.1729"; transcript_id "MSTRG.1729.10"; exon_number "2";
1	StringTie	exon	81531279	81531327	1000	+	.	gene_id "MSTRG.1729"; transcript_id "MSTRG.1729.10"; exon_number "3";
1	StringTie	exon	81532290	81532341	1000	+	.	gene_id "MSTRG.1729"; transcript_id "MSTRG.1729.10"; exon_number "4";
1	StringTie	exon	81535275	81535338	1000	+	.	gene_id "MSTRG.1729"; transcript_id "MSTRG.1729.10"; exon_number "5";
1	StringTie	exon	81538341	81538413	1000	+	.	gene_id "MSTRG.1729"; transcript_id "MSTRG.1729.10"; exon_number "6";
1	StringTie	exon	81538501	81538613	1000	+	.	gene_id "MSTRG.1729"; transcript_id "MSTRG.1729.10"; exon_number "7";
1	StringTie	transcript	81402082	81427172	1000	+	.	gene_id "MSTRG.1729"; transcript_id "MSTRG.1729.11";
1	StringTie	exon	81402082	81402364	1000	+	.	gene_id "MSTRG.1729"; transcript_id "MSTRG.1729.11"; exon_number "1";
1	StringTie	exon	81403958	81404018	1000	+	.	gene_id "MSTRG.1729"; transcript_id "MSTRG.1729.11"; exon_number "2";
1	StringTie	exon	81426849	81427172	1000	+	.	gene_id "MSTRG.1729"; transcript_id "MSTRG.1729.11"; exon_number "3";
1	StringTie	transcript	81402087	81544864	1000	+	.	gene_id "MSTRG.1729"; transcript_id "MSTRG.1729.12";
1	StringTie	exon	81402087	81402364	1000	+	.	gene_id "MSTRG.1729"; transcript_id "MSTRG.1729.12"; exon_number "1";
1	StringTie	exon	81403958	81404018	1000	+	.	gene_id "MSTRG.1729"; transcript_id "MSTRG.1729.12"; exon_number "2";
1	StringTie	exon	81526008	81526071	1000	+	.	gene_id "MSTRG.1729"; transcript_id "MSTRG.1729.12"; exon_number "3";
1	StringTie	exon	81526919	81526968	1000	+	.	gene_id "MSTRG.1729"; transcript_id "MSTRG.1729.12"; exon_number "4";
1	StringTie	exon	81531279	81531327	1000	+	.	gene_id "MSTRG.1729"; transcript_id "MSTRG.1729.12"; exon_number "5";
1	StringTie	exon	81532290	81532341	1000	+	.	gene_id "MSTRG.1729"; transcript_id "MSTRG.1729.12"; exon_number "6";
1	StringTie	exon	81535275	81535338	1000	+	.	gene_id "MSTRG.1729"; transcript_id "MSTRG.1729.12"; exon_number "7";
1	StringTie	exon	81544742	81544864	1000	+	.	gene_id "MSTRG.1729"; transcript_id "MSTRG.1729.12"; exon_number "8";
1	StringTie	transcript	81402090	81540618	1000	+	.	gene_id "MSTRG.1729"; transcript_id "MSTRG.1729.13";
1	StringTie	exon	81402090	81402364	1000	+	.	gene_id "MSTRG.1729"; transcript_id "MSTRG.1729.13"; exon_number "1";
1	StringTie	exon	81403713	81404018	1000	+	.	gene_id "MSTRG.1729"; transcript_id "MSTRG.1729.13"; exon_number "2";
1	StringTie	exon	81531279	81531327	1000	+	.	gene_id "MSTRG.1729"; transcript_id "MSTRG.1729.13"; exon_number "3";
1	StringTie	exon	81532290	81532341	1000	+	.	gene_id "MSTRG.1729"; transcript_id "MSTRG.1729.13"; exon_number "4";
1	StringTie	exon	81535275	81535338	1000	+	.	gene_id "MSTRG.1729"; transcript_id "MSTRG.1729.13"; exon_number "5";
1	StringTie	exon	81538341	81538413	1000	+	.	gene_id "MSTRG.1729"; transcript_id "MSTRG.1729.13"; exon_number "6";
1	StringTie	exon	81540484	81540618	1000	+	.	gene_id "MSTRG.1729"; transcript_id "MSTRG.1729.13"; exon_number "7";
1	StringTie	transcript	81402090	81527241	1000	+	.	gene_id "MSTRG.1729"; transcript_id "MSTRG.1729.14";
1	StringTie	exon	81402090	81402364	1000	+	.	gene_id "MSTRG.1729"; transcript_id "MSTRG.1729.14"; exon_number "1";
1	StringTie	exon	81403713	81404018	1000	+	.	gene_id "MSTRG.1729"; transcript_id "MSTRG.1729.14"; exon_number "2";
1	StringTie	exon	81526919	81527241	1000	+	.	gene_id "MSTRG.1729"; transcript_id "MSTRG.1729.14"; exon_number "3";
1	StringTie	transcript	81402106	81466433	1000	+	.	gene_id "MSTRG.1729"; transcript_id "MSTRG.1729.15";
1	StringTie	exon	81402106	81402364	1000	+	.	gene_id "MSTRG.1729"; transcript_id "MSTRG.1729.15"; exon_number "1";
1	StringTie	exon	81403958	81404018	1000	+	.	gene_id "MSTRG.1729"; transcript_id "MSTRG.1729.15"; exon_number "2";
1	StringTie	exon	81466403	81466433	1000	+	.	gene_id "MSTRG.1729"; transcript_id "MSTRG.1729.15"; exon_number "3";
1	StringTie	transcript	81500542	81500656	1000	-	.	gene_id "MSTRG.1731"; transcript_id "MSTRG.1731.1";
1	StringTie	exon	81500542	81500656	1000	-	.	gene_id "MSTRG.1731"; transcript_id "MSTRG.1731.1"; exon_number "1";
1	StringTie	transcript	81586297	81587009	1000	-	.	gene_id "MSTRG.1734"; transcript_id "MSTRG.1734.1";
1	StringTie	exon	81586297	81587009	1000	-	.	gene_id "MSTRG.1734"; transcript_id "MSTRG.1734.1"; exon_number "1";
1	StringTie	transcript	81587284	81621366	1000	-	.	gene_id "MSTRG.1735"; transcript_id "MSTRG.1735.1";
1	StringTie	exon	81587284	81587581	1000	-	.	gene_id "MSTRG.1735"; transcript_id "MSTRG.1735.1"; exon_number "1";
1	StringTie	exon	81589165	81589260	1000	-	.	gene_id "MSTRG.1735"; transcript_id "MSTRG.1735.1"; exon_number "2";
1	StringTie	exon	81595569	81595653	1000	-	.	gene_id "MSTRG.1735"; transcript_id "MSTRG.1735.1"; exon_number "3";
1	StringTie	exon	81597982	81598061	1000	-	.	gene_id "MSTRG.1735"; transcript_id "MSTRG.1735.1"; exon_number "4";
1	StringTie	exon	81599124	81599327	1000	-	.	gene_id "MSTRG.1735"; transcript_id "MSTRG.1735.1"; exon_number "5";
1	StringTie	exon	81600518	81600649	1000	-	.	gene_id "MSTRG.1735"; transcript_id "MSTRG.1735.1"; exon_number "6";
1	StringTie	exon	81602484	81602660	1000	-	.	gene_id "MSTRG.1735"; transcript_id "MSTRG.1735.1"; exon_number "7";
1	StringTie	exon	81604601	81604664	1000	-	.	gene_id "MSTRG.1735"; transcript_id "MSTRG.1735.1"; exon_number "8";
1	StringTie	exon	81605486	81605537	1000	-	.	gene_id "MSTRG.1735"; transcript_id "MSTRG.1735.1"; exon_number "9";
1	StringTie	exon	81606103	81606197	1000	-	.	gene_id "MSTRG.1735"; transcript_id "MSTRG.1735.1"; exon_number "10";
1	StringTie	exon	81607447	81607550	1000	-	.	gene_id "MSTRG.1735"; transcript_id "MSTRG.1735.1"; exon_number "11";
1	StringTie	exon	81609366	81609534	1000	-	.	gene_id "MSTRG.1735"; transcript_id "MSTRG.1735.1"; exon_number "12";
1	StringTie	exon	81612919	81613009	1000	-	.	gene_id "MSTRG.1735"; transcript_id "MSTRG.1735.1"; exon_number "13";
1	StringTie	exon	81614667	81614733	1000	-	.	gene_id "MSTRG.1735"; transcript_id "MSTRG.1735.1"; exon_number "14";
1	StringTie	exon	81615384	81615517	1000	-	.	gene_id "MSTRG.1735"; transcript_id "MSTRG.1735.1"; exon_number "15";
1	StringTie	exon	81618985	81619040	1000	-	.	gene_id "MSTRG.1735"; transcript_id "MSTRG.1735.1"; exon_number "16";
1	StringTie	exon	81621006	81621366	1000	-	.	gene_id "MSTRG.1735"; transcript_id "MSTRG.1735.1"; exon_number "17";
1	StringTie	transcript	81602484	81621366	1000	-	.	gene_id "MSTRG.1735"; transcript_id "MSTRG.1735.3";
1	StringTie	exon	81602484	81602660	1000	-	.	gene_id "MSTRG.1735"; transcript_id "MSTRG.1735.3"; exon_number "1";
1	StringTie	exon	81604601	81604677	1000	-	.	gene_id "MSTRG.1735"; transcript_id "MSTRG.1735.3"; exon_number "2";
1	StringTie	exon	81606103	81606197	1000	-	.	gene_id "MSTRG.1735"; transcript_id "MSTRG.1735.3"; exon_number "3";
1	StringTie	exon	81607447	81607550	1000	-	.	gene_id "MSTRG.1735"; transcript_id "MSTRG.1735.3"; exon_number "4";
1	StringTie	exon	81609366	81609534	1000	-	.	gene_id "MSTRG.1735"; transcript_id "MSTRG.1735.3"; exon_number "5";
1	StringTie	exon	81612919	81613009	1000	-	.	gene_id "MSTRG.1735"; transcript_id "MSTRG.1735.3"; exon_number "6";
1	StringTie	exon	81614667	81614733	1000	-	.	gene_id "MSTRG.1735"; transcript_id "MSTRG.1735.3"; exon_number "7";
1	StringTie	exon	81615384	81615517	1000	-	.	gene_id "MSTRG.1735"; transcript_id "MSTRG.1735.3"; exon_number "8";
1	StringTie	exon	81618985	81619040	1000	-	.	gene_id "MSTRG.1735"; transcript_id "MSTRG.1735.3"; exon_number "9";
1	StringTie	exon	81621006	81621366	1000	-	.	gene_id "MSTRG.1735"; transcript_id "MSTRG.1735.3"; exon_number "10";
1	StringTie	transcript	81602592	81621366	1000	-	.	gene_id "MSTRG.1735"; transcript_id "MSTRG.1735.4";
1	StringTie	exon	81602592	81602660	1000	-	.	gene_id "MSTRG.1735"; transcript_id "MSTRG.1735.4"; exon_number "1";
1	StringTie	exon	81604601	81604677	1000	-	.	gene_id "MSTRG.1735"; transcript_id "MSTRG.1735.4"; exon_number "2";
1	StringTie	exon	81605486	81605537	1000	-	.	gene_id "MSTRG.1735"; transcript_id "MSTRG.1735.4"; exon_number "3";
1	StringTie	exon	81606103	81606197	1000	-	.	gene_id "MSTRG.1735"; transcript_id "MSTRG.1735.4"; exon_number "4";
1	StringTie	exon	81607447	81607550	1000	-	.	gene_id "MSTRG.1735"; transcript_id "MSTRG.1735.4"; exon_number "5";
1	StringTie	exon	81609366	81609534	1000	-	.	gene_id "MSTRG.1735"; transcript_id "MSTRG.1735.4"; exon_number "6";
1	StringTie	exon	81612919	81613009	1000	-	.	gene_id "MSTRG.1735"; transcript_id "MSTRG.1735.4"; exon_number "7";
1	StringTie	exon	81614667	81614733	1000	-	.	gene_id "MSTRG.1735"; transcript_id "MSTRG.1735.4"; exon_number "8";
1	StringTie	exon	81615384	81615517	1000	-	.	gene_id "MSTRG.1735"; transcript_id "MSTRG.1735.4"; exon_number "9";
1	StringTie	exon	81618985	81619040	1000	-	.	gene_id "MSTRG.1735"; transcript_id "MSTRG.1735.4"; exon_number "10";
1	StringTie	exon	81621006	81621366	1000	-	.	gene_id "MSTRG.1735"; transcript_id "MSTRG.1735.4"; exon_number "11";
1	StringTie	transcript	81602621	81621366	1000	-	.	gene_id "MSTRG.1735"; transcript_id "MSTRG.1735.5";
1	StringTie	exon	81602621	81602660	1000	-	.	gene_id "MSTRG.1735"; transcript_id "MSTRG.1735.5"; exon_number "1";
1	StringTie	exon	81604601	81604664	1000	-	.	gene_id "MSTRG.1735"; transcript_id "MSTRG.1735.5"; exon_number "2";
1	StringTie	exon	81605486	81605537	1000	-	.	gene_id "MSTRG.1735"; transcript_id "MSTRG.1735.5"; exon_number "3";
1	StringTie	exon	81606103	81606197	1000	-	.	gene_id "MSTRG.1735"; transcript_id "MSTRG.1735.5"; exon_number "4";
1	StringTie	exon	81607447	81607550	1000	-	.	gene_id "MSTRG.1735"; transcript_id "MSTRG.1735.5"; exon_number "5";
1	StringTie	exon	81609366	81609534	1000	-	.	gene_id "MSTRG.1735"; transcript_id "MSTRG.1735.5"; exon_number "6";
1	StringTie	exon	81612919	81613009	1000	-	.	gene_id "MSTRG.1735"; transcript_id "MSTRG.1735.5"; exon_number "7";
1	StringTie	exon	81614667	81614733	1000	-	.	gene_id "MSTRG.1735"; transcript_id "MSTRG.1735.5"; exon_number "8";
1	StringTie	exon	81615384	81615517	1000	-	.	gene_id "MSTRG.1735"; transcript_id "MSTRG.1735.5"; exon_number "9";
1	StringTie	exon	81618893	81619040	1000	-	.	gene_id "MSTRG.1735"; transcript_id "MSTRG.1735.5"; exon_number "10";
1	StringTie	exon	81621006	81621366	1000	-	.	gene_id "MSTRG.1735"; transcript_id "MSTRG.1735.5"; exon_number "11";
1	StringTie	transcript	81604601	81622371	1000	-	.	gene_id "MSTRG.1735"; transcript_id "MSTRG.1735.6";
1	StringTie	exon	81604601	81604664	1000	-	.	gene_id "MSTRG.1735"; transcript_id "MSTRG.1735.6"; exon_number "1";
1	StringTie	exon	81605486	81605537	1000	-	.	gene_id "MSTRG.1735"; transcript_id "MSTRG.1735.6"; exon_number "2";
1	StringTie	exon	81606103	81606197	1000	-	.	gene_id "MSTRG.1735"; transcript_id "MSTRG.1735.6"; exon_number "3";
1	StringTie	exon	81607447	81607550	1000	-	.	gene_id "MSTRG.1735"; transcript_id "MSTRG.1735.6"; exon_number "4";
1	StringTie	exon	81609366	81609534	1000	-	.	gene_id "MSTRG.1735"; transcript_id "MSTRG.1735.6"; exon_number "5";
1	StringTie	exon	81612919	81613009	1000	-	.	gene_id "MSTRG.1735"; transcript_id "MSTRG.1735.6"; exon_number "6";
1	StringTie	exon	81614667	81614733	1000	-	.	gene_id "MSTRG.1735"; transcript_id "MSTRG.1735.6"; exon_number "7";
1	StringTie	exon	81615384	81615517	1000	-	.	gene_id "MSTRG.1735"; transcript_id "MSTRG.1735.6"; exon_number "8";
1	StringTie	exon	81618985	81619040	1000	-	.	gene_id "MSTRG.1735"; transcript_id "MSTRG.1735.6"; exon_number "9";
1	StringTie	exon	81622186	81622371	1000	-	.	gene_id "MSTRG.1735"; transcript_id "MSTRG.1735.6"; exon_number "10";
1	StringTie	transcript	81605278	81621366	1000	-	.	gene_id "MSTRG.1735"; transcript_id "MSTRG.1735.7";
1	StringTie	exon	81605278	81605384	1000	-	.	gene_id "MSTRG.1735"; transcript_id "MSTRG.1735.7"; exon_number "1";
1	StringTie	exon	81606103	81606197	1000	-	.	gene_id "MSTRG.1735"; transcript_id "MSTRG.1735.7"; exon_number "2";
1	StringTie	exon	81607447	81607550	1000	-	.	gene_id "MSTRG.1735"; transcript_id "MSTRG.1735.7"; exon_number "3";
1	StringTie	exon	81609366	81609534	1000	-	.	gene_id "MSTRG.1735"; transcript_id "MSTRG.1735.7"; exon_number "4";
1	StringTie	exon	81612919	81613009	1000	-	.	gene_id "MSTRG.1735"; transcript_id "MSTRG.1735.7"; exon_number "5";
1	StringTie	exon	81614667	81614733	1000	-	.	gene_id "MSTRG.1735"; transcript_id "MSTRG.1735.7"; exon_number "6";
1	StringTie	exon	81615384	81615517	1000	-	.	gene_id "MSTRG.1735"; transcript_id "MSTRG.1735.7"; exon_number "7";
1	StringTie	exon	81618985	81619040	1000	-	.	gene_id "MSTRG.1735"; transcript_id "MSTRG.1735.7"; exon_number "8";
1	StringTie	exon	81621006	81621366	1000	-	.	gene_id "MSTRG.1735"; transcript_id "MSTRG.1735.7"; exon_number "9";
1	StringTie	transcript	81605326	81621366	1000	-	.	gene_id "MSTRG.1735"; transcript_id "MSTRG.1735.8";
1	StringTie	exon	81605326	81605384	1000	-	.	gene_id "MSTRG.1735"; transcript_id "MSTRG.1735.8"; exon_number "1";
1	StringTie	exon	81606103	81606197	1000	-	.	gene_id "MSTRG.1735"; transcript_id "MSTRG.1735.8"; exon_number "2";
1	StringTie	exon	81607447	81607550	1000	-	.	gene_id "MSTRG.1735"; transcript_id "MSTRG.1735.8"; exon_number "3";
1	StringTie	exon	81609366	81609534	1000	-	.	gene_id "MSTRG.1735"; transcript_id "MSTRG.1735.8"; exon_number "4";
1	StringTie	exon	81612919	81613009	1000	-	.	gene_id "MSTRG.1735"; transcript_id "MSTRG.1735.8"; exon_number "5";
1	StringTie	exon	81614667	81614733	1000	-	.	gene_id "MSTRG.1735"; transcript_id "MSTRG.1735.8"; exon_number "6";
1	StringTie	exon	81615384	81615517	1000	-	.	gene_id "MSTRG.1735"; transcript_id "MSTRG.1735.8"; exon_number "7";
1	StringTie	exon	81618985	81619040	1000	-	.	gene_id "MSTRG.1735"; transcript_id "MSTRG.1735.8"; exon_number "8";
1	StringTie	exon	81621109	81621366	1000	-	.	gene_id "MSTRG.1735"; transcript_id "MSTRG.1735.8"; exon_number "9";
1	StringTie	transcript	81606158	81621366	1000	-	.	gene_id "MSTRG.1735"; transcript_id "MSTRG.1735.9";
1	StringTie	exon	81606158	81606197	1000	-	.	gene_id "MSTRG.1735"; transcript_id "MSTRG.1735.9"; exon_number "1";
1	StringTie	exon	81607447	81607550	1000	-	.	gene_id "MSTRG.1735"; transcript_id "MSTRG.1735.9"; exon_number "2";
1	StringTie	exon	81612919	81613009	1000	-	.	gene_id "MSTRG.1735"; transcript_id "MSTRG.1735.9"; exon_number "3";
1	StringTie	exon	81614667	81614733	1000	-	.	gene_id "MSTRG.1735"; transcript_id "MSTRG.1735.9"; exon_number "4";
1	StringTie	exon	81615384	81615517	1000	-	.	gene_id "MSTRG.1735"; transcript_id "MSTRG.1735.9"; exon_number "5";
1	StringTie	exon	81618985	81619040	1000	-	.	gene_id "MSTRG.1735"; transcript_id "MSTRG.1735.9"; exon_number "6";
1	StringTie	exon	81621006	81621366	1000	-	.	gene_id "MSTRG.1735"; transcript_id "MSTRG.1735.9"; exon_number "7";
1	StringTie	transcript	81609323	81621366	1000	-	.	gene_id "MSTRG.1735"; transcript_id "MSTRG.1735.10";
1	StringTie	exon	81609323	81609534	1000	-	.	gene_id "MSTRG.1735"; transcript_id "MSTRG.1735.10"; exon_number "1";
1	StringTie	exon	81612919	81613009	1000	-	.	gene_id "MSTRG.1735"; transcript_id "MSTRG.1735.10"; exon_number "2";
1	StringTie	exon	81614667	81614733	1000	-	.	gene_id "MSTRG.1735"; transcript_id "MSTRG.1735.10"; exon_number "3";
1	StringTie	exon	81615432	81615517	1000	-	.	gene_id "MSTRG.1735"; transcript_id "MSTRG.1735.10"; exon_number "4";
1	StringTie	exon	81618985	81619040	1000	-	.	gene_id "MSTRG.1735"; transcript_id "MSTRG.1735.10"; exon_number "5";
1	StringTie	exon	81621006	81621366	1000	-	.	gene_id "MSTRG.1735"; transcript_id "MSTRG.1735.10"; exon_number "6";
1	StringTie	transcript	81636662	81673302	1000	+	.	gene_id "MSTRG.1736"; transcript_id "MSTRG.1736.1";
1	StringTie	exon	81636662	81636873	1000	+	.	gene_id "MSTRG.1736"; transcript_id "MSTRG.1736.1"; exon_number "1";
1	StringTie	exon	81653728	81654095	1000	+	.	gene_id "MSTRG.1736"; transcript_id "MSTRG.1736.1"; exon_number "2";
1	StringTie	exon	81655202	81655310	1000	+	.	gene_id "MSTRG.1736"; transcript_id "MSTRG.1736.1"; exon_number "3";
1	StringTie	exon	81663552	81663653	1000	+	.	gene_id "MSTRG.1736"; transcript_id "MSTRG.1736.1"; exon_number "4";
1	StringTie	exon	81665819	81665908	1000	+	.	gene_id "MSTRG.1736"; transcript_id "MSTRG.1736.1"; exon_number "5";
1	StringTie	exon	81669257	81669424	1000	+	.	gene_id "MSTRG.1736"; transcript_id "MSTRG.1736.1"; exon_number "6";
1	StringTie	exon	81671239	81671334	1000	+	.	gene_id "MSTRG.1736"; transcript_id "MSTRG.1736.1"; exon_number "7";
1	StringTie	exon	81673191	81673302	1000	+	.	gene_id "MSTRG.1736"; transcript_id "MSTRG.1736.1"; exon_number "8";
1	StringTie	transcript	81636670	81645616	1000	+	.	gene_id "MSTRG.1736"; transcript_id "MSTRG.1736.2";
1	StringTie	exon	81636670	81636873	1000	+	.	gene_id "MSTRG.1736"; transcript_id "MSTRG.1736.2"; exon_number "1";
1	StringTie	exon	81645384	81645616	1000	+	.	gene_id "MSTRG.1736"; transcript_id "MSTRG.1736.2"; exon_number "2";
1	StringTie	transcript	81636675	81673302	1000	+	.	gene_id "MSTRG.1736"; transcript_id "MSTRG.1736.3";
1	StringTie	exon	81636675	81636873	1000	+	.	gene_id "MSTRG.1736"; transcript_id "MSTRG.1736.3"; exon_number "1";
1	StringTie	exon	81655202	81655310	1000	+	.	gene_id "MSTRG.1736"; transcript_id "MSTRG.1736.3"; exon_number "2";
1	StringTie	exon	81663552	81663653	1000	+	.	gene_id "MSTRG.1736"; transcript_id "MSTRG.1736.3"; exon_number "3";
1	StringTie	exon	81665819	81665908	1000	+	.	gene_id "MSTRG.1736"; transcript_id "MSTRG.1736.3"; exon_number "4";
1	StringTie	exon	81669257	81669424	1000	+	.	gene_id "MSTRG.1736"; transcript_id "MSTRG.1736.3"; exon_number "5";
1	StringTie	exon	81671239	81671334	1000	+	.	gene_id "MSTRG.1736"; transcript_id "MSTRG.1736.3"; exon_number "6";
1	StringTie	exon	81673191	81673302	1000	+	.	gene_id "MSTRG.1736"; transcript_id "MSTRG.1736.3"; exon_number "7";
1	StringTie	transcript	81636692	81665909	1000	+	.	gene_id "MSTRG.1736"; transcript_id "MSTRG.1736.4";
1	StringTie	exon	81636692	81636873	1000	+	.	gene_id "MSTRG.1736"; transcript_id "MSTRG.1736.4"; exon_number "1";
1	StringTie	exon	81653728	81654095	1000	+	.	gene_id "MSTRG.1736"; transcript_id "MSTRG.1736.4"; exon_number "2";
1	StringTie	exon	81655202	81655310	1000	+	.	gene_id "MSTRG.1736"; transcript_id "MSTRG.1736.4"; exon_number "3";
1	StringTie	exon	81665819	81665909	1000	+	.	gene_id "MSTRG.1736"; transcript_id "MSTRG.1736.4"; exon_number "4";
1	StringTie	transcript	81689623	81690211	1000	+	.	gene_id "MSTRG.1738"; transcript_id "MSTRG.1738.1";
1	StringTie	exon	81689623	81690211	1000	+	.	gene_id "MSTRG.1738"; transcript_id "MSTRG.1738.1"; exon_number "1";
1	StringTie	transcript	81696380	81704590	1000	+	.	gene_id "MSTRG.1739"; transcript_id "MSTRG.1739.1";
1	StringTie	exon	81696380	81696617	1000	+	.	gene_id "MSTRG.1739"; transcript_id "MSTRG.1739.1"; exon_number "1";
1	StringTie	exon	81699430	81699583	1000	+	.	gene_id "MSTRG.1739"; transcript_id "MSTRG.1739.1"; exon_number "2";
1	StringTie	exon	81701596	81701757	1000	+	.	gene_id "MSTRG.1739"; transcript_id "MSTRG.1739.1"; exon_number "3";
1	StringTie	exon	81702320	81702458	1000	+	.	gene_id "MSTRG.1739"; transcript_id "MSTRG.1739.1"; exon_number "4";
1	StringTie	exon	81704182	81704590	1000	+	.	gene_id "MSTRG.1739"; transcript_id "MSTRG.1739.1"; exon_number "5";
1	StringTie	transcript	81696380	81704590	1000	+	.	gene_id "MSTRG.1739"; transcript_id "MSTRG.1739.2";
1	StringTie	exon	81696380	81696617	1000	+	.	gene_id "MSTRG.1739"; transcript_id "MSTRG.1739.2"; exon_number "1";
1	StringTie	exon	81696896	81697056	1000	+	.	gene_id "MSTRG.1739"; transcript_id "MSTRG.1739.2"; exon_number "2";
1	StringTie	exon	81699430	81699583	1000	+	.	gene_id "MSTRG.1739"; transcript_id "MSTRG.1739.2"; exon_number "3";
1	StringTie	exon	81701596	81701757	1000	+	.	gene_id "MSTRG.1739"; transcript_id "MSTRG.1739.2"; exon_number "4";
1	StringTie	exon	81702320	81702458	1000	+	.	gene_id "MSTRG.1739"; transcript_id "MSTRG.1739.2"; exon_number "5";
1	StringTie	exon	81704182	81704590	1000	+	.	gene_id "MSTRG.1739"; transcript_id "MSTRG.1739.2"; exon_number "6";
1	StringTie	transcript	81696381	81723710	1000	+	.	gene_id "MSTRG.1739"; transcript_id "MSTRG.1739.3";
1	StringTie	exon	81696381	81696617	1000	+	.	gene_id "MSTRG.1739"; transcript_id "MSTRG.1739.3"; exon_number "1";
1	StringTie	exon	81723676	81723710	1000	+	.	gene_id "MSTRG.1739"; transcript_id "MSTRG.1739.3"; exon_number "2";
1	StringTie	transcript	81696396	81697302	1000	+	.	gene_id "MSTRG.1739"; transcript_id "MSTRG.1739.4";
1	StringTie	exon	81696396	81696617	1000	+	.	gene_id "MSTRG.1739"; transcript_id "MSTRG.1739.4"; exon_number "1";
1	StringTie	exon	81696896	81697056	1000	+	.	gene_id "MSTRG.1739"; transcript_id "MSTRG.1739.4"; exon_number "2";
1	StringTie	exon	81697243	81697302	1000	+	.	gene_id "MSTRG.1739"; transcript_id "MSTRG.1739.4"; exon_number "3";
1	StringTie	transcript	81696397	81704590	1000	+	.	gene_id "MSTRG.1739"; transcript_id "MSTRG.1739.5";
1	StringTie	exon	81696397	81696617	1000	+	.	gene_id "MSTRG.1739"; transcript_id "MSTRG.1739.5"; exon_number "1";
1	StringTie	exon	81701596	81701757	1000	+	.	gene_id "MSTRG.1739"; transcript_id "MSTRG.1739.5"; exon_number "2";
1	StringTie	exon	81702320	81702458	1000	+	.	gene_id "MSTRG.1739"; transcript_id "MSTRG.1739.5"; exon_number "3";
1	StringTie	exon	81704182	81704590	1000	+	.	gene_id "MSTRG.1739"; transcript_id "MSTRG.1739.5"; exon_number "4";
1	StringTie	transcript	81710667	81711278	1000	-	.	gene_id "MSTRG.1740"; transcript_id "MSTRG.1740.1";
1	StringTie	exon	81710667	81711278	1000	-	.	gene_id "MSTRG.1740"; transcript_id "MSTRG.1740.1"; exon_number "1";
1	StringTie	transcript	81719691	81727392	1000	-	.	gene_id "MSTRG.1742"; transcript_id "MSTRG.1742.1";
1	StringTie	exon	81719691	81720041	1000	-	.	gene_id "MSTRG.1742"; transcript_id "MSTRG.1742.1"; exon_number "1";
1	StringTie	exon	81723236	81723373	1000	-	.	gene_id "MSTRG.1742"; transcript_id "MSTRG.1742.1"; exon_number "2";
1	StringTie	exon	81724162	81724278	1000	-	.	gene_id "MSTRG.1742"; transcript_id "MSTRG.1742.1"; exon_number "3";
1	StringTie	exon	81725614	81725723	1000	-	.	gene_id "MSTRG.1742"; transcript_id "MSTRG.1742.1"; exon_number "4";
1	StringTie	exon	81727310	81727392	1000	-	.	gene_id "MSTRG.1742"; transcript_id "MSTRG.1742.1"; exon_number "5";
1	StringTie	transcript	81725633	81735930	1000	-	.	gene_id "MSTRG.1742"; transcript_id "MSTRG.1742.2";
1	StringTie	exon	81725633	81725723	1000	-	.	gene_id "MSTRG.1742"; transcript_id "MSTRG.1742.2"; exon_number "1";
1	StringTie	exon	81735100	81735208	1000	-	.	gene_id "MSTRG.1742"; transcript_id "MSTRG.1742.2"; exon_number "2";
1	StringTie	exon	81735849	81735930	1000	-	.	gene_id "MSTRG.1742"; transcript_id "MSTRG.1742.2"; exon_number "3";
1	StringTie	transcript	81727447	81741680	1000	+	.	gene_id "MSTRG.1744"; transcript_id "MSTRG.1744.1";
1	StringTie	exon	81727447	81727497	1000	+	.	gene_id "MSTRG.1744"; transcript_id "MSTRG.1744.1"; exon_number "1";
1	StringTie	exon	81740124	81740188	1000	+	.	gene_id "MSTRG.1744"; transcript_id "MSTRG.1744.1"; exon_number "2";
1	StringTie	exon	81740958	81740996	1000	+	.	gene_id "MSTRG.1744"; transcript_id "MSTRG.1744.1"; exon_number "3";
1	StringTie	exon	81741481	81741680	1000	+	.	gene_id "MSTRG.1744"; transcript_id "MSTRG.1744.1"; exon_number "4";
1	StringTie	transcript	81740386	81868231	1000	-	.	gene_id "MSTRG.1747"; transcript_id "MSTRG.1747.1";
1	StringTie	exon	81740386	81740546	1000	-	.	gene_id "MSTRG.1747"; transcript_id "MSTRG.1747.1"; exon_number "1";
1	StringTie	exon	81745928	81746111	1000	-	.	gene_id "MSTRG.1747"; transcript_id "MSTRG.1747.1"; exon_number "2";
1	StringTie	exon	81756787	81757346	1000	-	.	gene_id "MSTRG.1747"; transcript_id "MSTRG.1747.1"; exon_number "3";
1	StringTie	exon	81865256	81865382	1000	-	.	gene_id "MSTRG.1747"; transcript_id "MSTRG.1747.1"; exon_number "4";
1	StringTie	exon	81868141	81868231	1000	-	.	gene_id "MSTRG.1747"; transcript_id "MSTRG.1747.1"; exon_number "5";
1	StringTie	transcript	81740466	81868231	1000	-	.	gene_id "MSTRG.1747"; transcript_id "MSTRG.1747.2";
1	StringTie	exon	81740466	81740546	1000	-	.	gene_id "MSTRG.1747"; transcript_id "MSTRG.1747.2"; exon_number "1";
1	StringTie	exon	81756787	81757346	1000	-	.	gene_id "MSTRG.1747"; transcript_id "MSTRG.1747.2"; exon_number "2";
1	StringTie	exon	81865256	81865382	1000	-	.	gene_id "MSTRG.1747"; transcript_id "MSTRG.1747.2"; exon_number "3";
1	StringTie	exon	81868141	81868231	1000	-	.	gene_id "MSTRG.1747"; transcript_id "MSTRG.1747.2"; exon_number "4";
1	StringTie	transcript	81740471	81868231	1000	-	.	gene_id "MSTRG.1747"; transcript_id "MSTRG.1747.3";
1	StringTie	exon	81740471	81740546	1000	-	.	gene_id "MSTRG.1747"; transcript_id "MSTRG.1747.3"; exon_number "1";
1	StringTie	exon	81745928	81746111	1000	-	.	gene_id "MSTRG.1747"; transcript_id "MSTRG.1747.3"; exon_number "2";
1	StringTie	exon	81868141	81868231	1000	-	.	gene_id "MSTRG.1747"; transcript_id "MSTRG.1747.3"; exon_number "3";
1	StringTie	transcript	81740474	81808864	1000	-	.	gene_id "MSTRG.1747"; transcript_id "MSTRG.1747.4";
1	StringTie	exon	81740474	81740546	1000	-	.	gene_id "MSTRG.1747"; transcript_id "MSTRG.1747.4"; exon_number "1";
1	StringTie	exon	81745928	81746111	1000	-	.	gene_id "MSTRG.1747"; transcript_id "MSTRG.1747.4"; exon_number "2";
1	StringTie	exon	81756787	81757346	1000	-	.	gene_id "MSTRG.1747"; transcript_id "MSTRG.1747.4"; exon_number "3";
1	StringTie	exon	81808609	81808864	1000	-	.	gene_id "MSTRG.1747"; transcript_id "MSTRG.1747.4"; exon_number "4";
1	StringTie	transcript	81740474	81808864	1000	-	.	gene_id "MSTRG.1747"; transcript_id "MSTRG.1747.5";
1	StringTie	exon	81740474	81740546	1000	-	.	gene_id "MSTRG.1747"; transcript_id "MSTRG.1747.5"; exon_number "1";
1	StringTie	exon	81745928	81746111	1000	-	.	gene_id "MSTRG.1747"; transcript_id "MSTRG.1747.5"; exon_number "2";
1	StringTie	exon	81808609	81808864	1000	-	.	gene_id "MSTRG.1747"; transcript_id "MSTRG.1747.5"; exon_number "3";
1	StringTie	transcript	81745928	81836920	1000	-	.	gene_id "MSTRG.1747"; transcript_id "MSTRG.1747.6";
1	StringTie	exon	81745928	81746111	1000	-	.	gene_id "MSTRG.1747"; transcript_id "MSTRG.1747.6"; exon_number "1";
1	StringTie	exon	81756787	81757346	1000	-	.	gene_id "MSTRG.1747"; transcript_id "MSTRG.1747.6"; exon_number "2";
1	StringTie	exon	81836811	81836920	1000	-	.	gene_id "MSTRG.1747"; transcript_id "MSTRG.1747.6"; exon_number "3";
1	StringTie	transcript	81745928	81868231	1000	-	.	gene_id "MSTRG.1747"; transcript_id "MSTRG.1747.7";
1	StringTie	exon	81745928	81746111	1000	-	.	gene_id "MSTRG.1747"; transcript_id "MSTRG.1747.7"; exon_number "1";
1	StringTie	exon	81865256	81865382	1000	-	.	gene_id "MSTRG.1747"; transcript_id "MSTRG.1747.7"; exon_number "2";
1	StringTie	exon	81868141	81868231	1000	-	.	gene_id "MSTRG.1747"; transcript_id "MSTRG.1747.7"; exon_number "3";
1	StringTie	transcript	81745998	81868231	1000	-	.	gene_id "MSTRG.1747"; transcript_id "MSTRG.1747.8";
1	StringTie	exon	81745998	81746111	1000	-	.	gene_id "MSTRG.1747"; transcript_id "MSTRG.1747.8"; exon_number "1";
1	StringTie	exon	81756787	81757346	1000	-	.	gene_id "MSTRG.1747"; transcript_id "MSTRG.1747.8"; exon_number "2";
1	StringTie	exon	81868141	81868231	1000	-	.	gene_id "MSTRG.1747"; transcript_id "MSTRG.1747.8"; exon_number "3";
1	StringTie	transcript	81756787	81868231	1000	-	.	gene_id "MSTRG.1747"; transcript_id "MSTRG.1747.9";
1	StringTie	exon	81756787	81757346	1000	-	.	gene_id "MSTRG.1747"; transcript_id "MSTRG.1747.9"; exon_number "1";
1	StringTie	exon	81865256	81865390	1000	-	.	gene_id "MSTRG.1747"; transcript_id "MSTRG.1747.9"; exon_number "2";
1	StringTie	exon	81868141	81868231	1000	-	.	gene_id "MSTRG.1747"; transcript_id "MSTRG.1747.9"; exon_number "3";
1	StringTie	transcript	81757264	81868231	1000	-	.	gene_id "MSTRG.1747"; transcript_id "MSTRG.1747.10";
1	StringTie	exon	81757264	81757346	1000	-	.	gene_id "MSTRG.1747"; transcript_id "MSTRG.1747.10"; exon_number "1";
1	StringTie	exon	81868145	81868231	1000	-	.	gene_id "MSTRG.1747"; transcript_id "MSTRG.1747.10"; exon_number "2";
1	StringTie	transcript	81762930	81836920	1000	-	.	gene_id "MSTRG.1747"; transcript_id "MSTRG.1747.11";
1	StringTie	exon	81762930	81763078	1000	-	.	gene_id "MSTRG.1747"; transcript_id "MSTRG.1747.11"; exon_number "1";
1	StringTie	exon	81836811	81836920	1000	-	.	gene_id "MSTRG.1747"; transcript_id "MSTRG.1747.11"; exon_number "2";
1	StringTie	transcript	81762938	81868231	1000	-	.	gene_id "MSTRG.1747"; transcript_id "MSTRG.1747.12";
1	StringTie	exon	81762938	81763078	1000	-	.	gene_id "MSTRG.1747"; transcript_id "MSTRG.1747.12"; exon_number "1";
1	StringTie	exon	81865256	81865382	1000	-	.	gene_id "MSTRG.1747"; transcript_id "MSTRG.1747.12"; exon_number "2";
1	StringTie	exon	81868141	81868231	1000	-	.	gene_id "MSTRG.1747"; transcript_id "MSTRG.1747.12"; exon_number "3";
1	StringTie	transcript	81781323	81808864	1000	-	.	gene_id "MSTRG.1747"; transcript_id "MSTRG.1747.13";
1	StringTie	exon	81781323	81781481	1000	-	.	gene_id "MSTRG.1747"; transcript_id "MSTRG.1747.13"; exon_number "1";
1	StringTie	exon	81782292	81782492	1000	-	.	gene_id "MSTRG.1747"; transcript_id "MSTRG.1747.13"; exon_number "2";
1	StringTie	exon	81808609	81808864	1000	-	.	gene_id "MSTRG.1747"; transcript_id "MSTRG.1747.13"; exon_number "3";
1	StringTie	transcript	81858736	81868231	1000	-	.	gene_id "MSTRG.1747"; transcript_id "MSTRG.1747.14";
1	StringTie	exon	81858736	81858904	1000	-	.	gene_id "MSTRG.1747"; transcript_id "MSTRG.1747.14"; exon_number "1";
1	StringTie	exon	81865256	81865390	1000	-	.	gene_id "MSTRG.1747"; transcript_id "MSTRG.1747.14"; exon_number "2";
1	StringTie	exon	81868141	81868231	1000	-	.	gene_id "MSTRG.1747"; transcript_id "MSTRG.1747.14"; exon_number "3";
1	StringTie	transcript	81864601	81868231	1000	-	.	gene_id "MSTRG.1747"; transcript_id "MSTRG.1747.15";
1	StringTie	exon	81864601	81865382	1000	-	.	gene_id "MSTRG.1747"; transcript_id "MSTRG.1747.15"; exon_number "1";
1	StringTie	exon	81868145	81868231	1000	-	.	gene_id "MSTRG.1747"; transcript_id "MSTRG.1747.15"; exon_number "2";
1	StringTie	transcript	81877806	81929860	1000	+	.	gene_id "MSTRG.1749"; transcript_id "MSTRG.1749.1";
1	StringTie	exon	81877806	81877978	1000	+	.	gene_id "MSTRG.1749"; transcript_id "MSTRG.1749.1"; exon_number "1";
1	StringTie	exon	81885715	81885818	1000	+	.	gene_id "MSTRG.1749"; transcript_id "MSTRG.1749.1"; exon_number "2";
1	StringTie	exon	81893940	81894112	1000	+	.	gene_id "MSTRG.1749"; transcript_id "MSTRG.1749.1"; exon_number "3";
1	StringTie	exon	81898498	81898609	1000	+	.	gene_id "MSTRG.1749"; transcript_id "MSTRG.1749.1"; exon_number "4";
1	StringTie	exon	81907711	81907815	1000	+	.	gene_id "MSTRG.1749"; transcript_id "MSTRG.1749.1"; exon_number "5";
1	StringTie	exon	81919801	81920142	1000	+	.	gene_id "MSTRG.1749"; transcript_id "MSTRG.1749.1"; exon_number "6";
1	StringTie	exon	81929417	81929860	1000	+	.	gene_id "MSTRG.1749"; transcript_id "MSTRG.1749.1"; exon_number "7";
1	StringTie	transcript	81877806	81902156	1000	+	.	gene_id "MSTRG.1749"; transcript_id "MSTRG.1749.2";
1	StringTie	exon	81877806	81877978	1000	+	.	gene_id "MSTRG.1749"; transcript_id "MSTRG.1749.2"; exon_number "1";
1	StringTie	exon	81885715	81885818	1000	+	.	gene_id "MSTRG.1749"; transcript_id "MSTRG.1749.2"; exon_number "2";
1	StringTie	exon	81893940	81894112	1000	+	.	gene_id "MSTRG.1749"; transcript_id "MSTRG.1749.2"; exon_number "3";
1	StringTie	exon	81898498	81898609	1000	+	.	gene_id "MSTRG.1749"; transcript_id "MSTRG.1749.2"; exon_number "4";
1	StringTie	exon	81901940	81902156	1000	+	.	gene_id "MSTRG.1749"; transcript_id "MSTRG.1749.2"; exon_number "5";
1	StringTie	transcript	81877806	81920041	1000	+	.	gene_id "MSTRG.1749"; transcript_id "MSTRG.1749.3";
1	StringTie	exon	81877806	81877978	1000	+	.	gene_id "MSTRG.1749"; transcript_id "MSTRG.1749.3"; exon_number "1";
1	StringTie	exon	81885715	81885818	1000	+	.	gene_id "MSTRG.1749"; transcript_id "MSTRG.1749.3"; exon_number "2";
1	StringTie	exon	81898498	81898609	1000	+	.	gene_id "MSTRG.1749"; transcript_id "MSTRG.1749.3"; exon_number "3";
1	StringTie	exon	81907711	81907815	1000	+	.	gene_id "MSTRG.1749"; transcript_id "MSTRG.1749.3"; exon_number "4";
1	StringTie	exon	81919801	81920041	1000	+	.	gene_id "MSTRG.1749"; transcript_id "MSTRG.1749.3"; exon_number "5";
1	StringTie	transcript	81877818	81889922	1000	+	.	gene_id "MSTRG.1749"; transcript_id "MSTRG.1749.4";
1	StringTie	exon	81877818	81877978	1000	+	.	gene_id "MSTRG.1749"; transcript_id "MSTRG.1749.4"; exon_number "1";
1	StringTie	exon	81885715	81885818	1000	+	.	gene_id "MSTRG.1749"; transcript_id "MSTRG.1749.4"; exon_number "2";
1	StringTie	exon	81889778	81889922	1000	+	.	gene_id "MSTRG.1749"; transcript_id "MSTRG.1749.4"; exon_number "3";
1	StringTie	transcript	81877828	81912369	1000	+	.	gene_id "MSTRG.1749"; transcript_id "MSTRG.1749.5";
1	StringTie	exon	81877828	81877978	1000	+	.	gene_id "MSTRG.1749"; transcript_id "MSTRG.1749.5"; exon_number "1";
1	StringTie	exon	81885715	81885818	1000	+	.	gene_id "MSTRG.1749"; transcript_id "MSTRG.1749.5"; exon_number "2";
1	StringTie	exon	81893940	81894112	1000	+	.	gene_id "MSTRG.1749"; transcript_id "MSTRG.1749.5"; exon_number "3";
1	StringTie	exon	81898498	81898609	1000	+	.	gene_id "MSTRG.1749"; transcript_id "MSTRG.1749.5"; exon_number "4";
1	StringTie	exon	81907711	81907815	1000	+	.	gene_id "MSTRG.1749"; transcript_id "MSTRG.1749.5"; exon_number "5";
1	StringTie	exon	81912312	81912369	1000	+	.	gene_id "MSTRG.1749"; transcript_id "MSTRG.1749.5"; exon_number "6";
1	StringTie	transcript	81877833	81907815	1000	+	.	gene_id "MSTRG.1749"; transcript_id "MSTRG.1749.6";
1	StringTie	exon	81877833	81877978	1000	+	.	gene_id "MSTRG.1749"; transcript_id "MSTRG.1749.6"; exon_number "1";
1	StringTie	exon	81885715	81885818	1000	+	.	gene_id "MSTRG.1749"; transcript_id "MSTRG.1749.6"; exon_number "2";
1	StringTie	exon	81893940	81894112	1000	+	.	gene_id "MSTRG.1749"; transcript_id "MSTRG.1749.6"; exon_number "3";
1	StringTie	exon	81898498	81898609	1000	+	.	gene_id "MSTRG.1749"; transcript_id "MSTRG.1749.6"; exon_number "4";
1	StringTie	exon	81902555	81902655	1000	+	.	gene_id "MSTRG.1749"; transcript_id "MSTRG.1749.6"; exon_number "5";
1	StringTie	exon	81907711	81907815	1000	+	.	gene_id "MSTRG.1749"; transcript_id "MSTRG.1749.6"; exon_number "6";
1	StringTie	transcript	81983996	82104543	1000	+	.	gene_id "MSTRG.1753"; transcript_id "MSTRG.1753.1";
1	StringTie	exon	81983996	81984472	1000	+	.	gene_id "MSTRG.1753"; transcript_id "MSTRG.1753.1"; exon_number "1";
1	StringTie	exon	82103897	82104543	1000	+	.	gene_id "MSTRG.1753"; transcript_id "MSTRG.1753.1"; exon_number "2";
1	StringTie	transcript	81984016	82104543	1000	+	.	gene_id "MSTRG.1753"; transcript_id "MSTRG.1753.2";
1	StringTie	exon	81984016	81984472	1000	+	.	gene_id "MSTRG.1753"; transcript_id "MSTRG.1753.2"; exon_number "1";
1	StringTie	exon	82103897	82104065	1000	+	.	gene_id "MSTRG.1753"; transcript_id "MSTRG.1753.2"; exon_number "2";
1	StringTie	exon	82104142	82104543	1000	+	.	gene_id "MSTRG.1753"; transcript_id "MSTRG.1753.2"; exon_number "3";
1	StringTie	transcript	82086923	82087178	1000	+	.	gene_id "MSTRG.1754"; transcript_id "MSTRG.1754.2";
1	StringTie	exon	82086923	82087005	1000	+	.	gene_id "MSTRG.1754"; transcript_id "MSTRG.1754.2"; exon_number "1";
1	StringTie	exon	82087105	82087178	1000	+	.	gene_id "MSTRG.1754"; transcript_id "MSTRG.1754.2"; exon_number "2";
1	StringTie	transcript	82119258	82125233	1000	-	.	gene_id "MSTRG.1758"; transcript_id "MSTRG.1758.1";
1	StringTie	exon	82119258	82119302	1000	-	.	gene_id "MSTRG.1758"; transcript_id "MSTRG.1758.1"; exon_number "1";
1	StringTie	exon	82125097	82125233	1000	-	.	gene_id "MSTRG.1758"; transcript_id "MSTRG.1758.1"; exon_number "2";
1	StringTie	transcript	82119717	82120072	1000	+	.	gene_id "MSTRG.1759"; transcript_id "MSTRG.1759.1";
1	StringTie	exon	82119717	82120072	1000	+	.	gene_id "MSTRG.1759"; transcript_id "MSTRG.1759.1"; exon_number "1";
1	StringTie	transcript	82174645	82189416	1000	+	.	gene_id "MSTRG.1760"; transcript_id "MSTRG.1760.1";
1	StringTie	exon	82174645	82174756	1000	+	.	gene_id "MSTRG.1760"; transcript_id "MSTRG.1760.1"; exon_number "1";
1	StringTie	exon	82186277	82186384	1000	+	.	gene_id "MSTRG.1760"; transcript_id "MSTRG.1760.1"; exon_number "2";
1	StringTie	exon	82187138	82187231	1000	+	.	gene_id "MSTRG.1760"; transcript_id "MSTRG.1760.1"; exon_number "3";
1	StringTie	exon	82189146	82189186	1000	+	.	gene_id "MSTRG.1760"; transcript_id "MSTRG.1760.1"; exon_number "4";
1	StringTie	exon	82189353	82189416	1000	+	.	gene_id "MSTRG.1760"; transcript_id "MSTRG.1760.1"; exon_number "5";
1	StringTie	transcript	82290165	82293251	1000	-	.	gene_id "MSTRG.1767"; transcript_id "MSTRG.1767.1";
1	StringTie	exon	82290165	82290278	1000	-	.	gene_id "MSTRG.1767"; transcript_id "MSTRG.1767.1"; exon_number "1";
1	StringTie	exon	82290563	82290635	1000	-	.	gene_id "MSTRG.1767"; transcript_id "MSTRG.1767.1"; exon_number "2";
1	StringTie	exon	82292061	82292103	1000	-	.	gene_id "MSTRG.1767"; transcript_id "MSTRG.1767.1"; exon_number "3";
1	StringTie	exon	82293166	82293251	1000	-	.	gene_id "MSTRG.1767"; transcript_id "MSTRG.1767.1"; exon_number "4";
1	StringTie	transcript	82290165	82293251	1000	-	.	gene_id "MSTRG.1767"; transcript_id "MSTRG.1767.2";
1	StringTie	exon	82290165	82290278	1000	-	.	gene_id "MSTRG.1767"; transcript_id "MSTRG.1767.2"; exon_number "1";
1	StringTie	exon	82290563	82290635	1000	-	.	gene_id "MSTRG.1767"; transcript_id "MSTRG.1767.2"; exon_number "2";
1	StringTie	exon	82292061	82292103	1000	-	.	gene_id "MSTRG.1767"; transcript_id "MSTRG.1767.2"; exon_number "3";
1	StringTie	exon	82293118	82293251	1000	-	.	gene_id "MSTRG.1767"; transcript_id "MSTRG.1767.2"; exon_number "4";
1	StringTie	transcript	82365016	82406816	1000	-	.	gene_id "MSTRG.1769"; transcript_id "MSTRG.1769.1";
1	StringTie	exon	82365016	82365151	1000	-	.	gene_id "MSTRG.1769"; transcript_id "MSTRG.1769.1"; exon_number "1";
1	StringTie	exon	82369999	82370066	1000	-	.	gene_id "MSTRG.1769"; transcript_id "MSTRG.1769.1"; exon_number "2";
1	StringTie	exon	82372407	82372511	1000	-	.	gene_id "MSTRG.1769"; transcript_id "MSTRG.1769.1"; exon_number "3";
1	StringTie	exon	82373491	82373615	1000	-	.	gene_id "MSTRG.1769"; transcript_id "MSTRG.1769.1"; exon_number "4";
1	StringTie	exon	82381165	82381219	1000	-	.	gene_id "MSTRG.1769"; transcript_id "MSTRG.1769.1"; exon_number "5";
1	StringTie	exon	82382179	82382211	1000	-	.	gene_id "MSTRG.1769"; transcript_id "MSTRG.1769.1"; exon_number "6";
1	StringTie	exon	82384546	82384639	1000	-	.	gene_id "MSTRG.1769"; transcript_id "MSTRG.1769.1"; exon_number "7";
1	StringTie	exon	82390046	82390176	1000	-	.	gene_id "MSTRG.1769"; transcript_id "MSTRG.1769.1"; exon_number "8";
1	StringTie	exon	82396036	82396104	1000	-	.	gene_id "MSTRG.1769"; transcript_id "MSTRG.1769.1"; exon_number "9";
1	StringTie	exon	82396904	82397147	1000	-	.	gene_id "MSTRG.1769"; transcript_id "MSTRG.1769.1"; exon_number "10";
1	StringTie	exon	82406681	82406816	1000	-	.	gene_id "MSTRG.1769"; transcript_id "MSTRG.1769.1"; exon_number "11";
1	StringTie	transcript	82377604	82406816	1000	-	.	gene_id "MSTRG.1769"; transcript_id "MSTRG.1769.5";
1	StringTie	exon	82377604	82377817	1000	-	.	gene_id "MSTRG.1769"; transcript_id "MSTRG.1769.5"; exon_number "1";
1	StringTie	exon	82381165	82381219	1000	-	.	gene_id "MSTRG.1769"; transcript_id "MSTRG.1769.5"; exon_number "2";
1	StringTie	exon	82382179	82382211	1000	-	.	gene_id "MSTRG.1769"; transcript_id "MSTRG.1769.5"; exon_number "3";
1	StringTie	exon	82384546	82384639	1000	-	.	gene_id "MSTRG.1769"; transcript_id "MSTRG.1769.5"; exon_number "4";
1	StringTie	exon	82390046	82390176	1000	-	.	gene_id "MSTRG.1769"; transcript_id "MSTRG.1769.5"; exon_number "5";
1	StringTie	exon	82396036	82396104	1000	-	.	gene_id "MSTRG.1769"; transcript_id "MSTRG.1769.5"; exon_number "6";
1	StringTie	exon	82396904	82397147	1000	-	.	gene_id "MSTRG.1769"; transcript_id "MSTRG.1769.5"; exon_number "7";
1	StringTie	exon	82406681	82406816	1000	-	.	gene_id "MSTRG.1769"; transcript_id "MSTRG.1769.5"; exon_number "8";
1	StringTie	transcript	82390046	82406816	1000	-	.	gene_id "MSTRG.1769"; transcript_id "MSTRG.1769.6";
1	StringTie	exon	82390046	82390176	1000	-	.	gene_id "MSTRG.1769"; transcript_id "MSTRG.1769.6"; exon_number "1";
1	StringTie	exon	82406681	82406816	1000	-	.	gene_id "MSTRG.1769"; transcript_id "MSTRG.1769.6"; exon_number "2";
1	StringTie	transcript	82390046	82406816	1000	-	.	gene_id "MSTRG.1769"; transcript_id "MSTRG.1769.7";
1	StringTie	exon	82390046	82390078	1000	-	.	gene_id "MSTRG.1769"; transcript_id "MSTRG.1769.7"; exon_number "1";
1	StringTie	exon	82396036	82396104	1000	-	.	gene_id "MSTRG.1769"; transcript_id "MSTRG.1769.7"; exon_number "2";
1	StringTie	exon	82396904	82397147	1000	-	.	gene_id "MSTRG.1769"; transcript_id "MSTRG.1769.7"; exon_number "3";
1	StringTie	exon	82406681	82406816	1000	-	.	gene_id "MSTRG.1769"; transcript_id "MSTRG.1769.7"; exon_number "4";
1	StringTie	transcript	82390048	82406816	1000	-	.	gene_id "MSTRG.1769"; transcript_id "MSTRG.1769.8";
1	StringTie	exon	82390048	82390176	1000	-	.	gene_id "MSTRG.1769"; transcript_id "MSTRG.1769.8"; exon_number "1";
1	StringTie	exon	82396036	82396104	1000	-	.	gene_id "MSTRG.1769"; transcript_id "MSTRG.1769.8"; exon_number "2";
1	StringTie	exon	82396904	82397144	1000	-	.	gene_id "MSTRG.1769"; transcript_id "MSTRG.1769.8"; exon_number "3";
1	StringTie	exon	82406681	82406816	1000	-	.	gene_id "MSTRG.1769"; transcript_id "MSTRG.1769.8"; exon_number "4";
1	StringTie	transcript	82390062	82406816	1000	-	.	gene_id "MSTRG.1769"; transcript_id "MSTRG.1769.9";
1	StringTie	exon	82390062	82390176	1000	-	.	gene_id "MSTRG.1769"; transcript_id "MSTRG.1769.9"; exon_number "1";
1	StringTie	exon	82396032	82396104	1000	-	.	gene_id "MSTRG.1769"; transcript_id "MSTRG.1769.9"; exon_number "2";
1	StringTie	exon	82396904	82397147	1000	-	.	gene_id "MSTRG.1769"; transcript_id "MSTRG.1769.9"; exon_number "3";
1	StringTie	exon	82406681	82406816	1000	-	.	gene_id "MSTRG.1769"; transcript_id "MSTRG.1769.9"; exon_number "4";
1	StringTie	transcript	82406860	82431021	1000	+	.	gene_id "MSTRG.1770"; transcript_id "MSTRG.1770.1";
1	StringTie	exon	82406860	82406999	1000	+	.	gene_id "MSTRG.1770"; transcript_id "MSTRG.1770.1"; exon_number "1";
1	StringTie	exon	82423715	82423860	1000	+	.	gene_id "MSTRG.1770"; transcript_id "MSTRG.1770.1"; exon_number "2";
1	StringTie	exon	82430995	82431021	1000	+	.	gene_id "MSTRG.1770"; transcript_id "MSTRG.1770.1"; exon_number "3";
1	StringTie	transcript	82406883	82407603	1000	+	.	gene_id "MSTRG.1770"; transcript_id "MSTRG.1770.2";
1	StringTie	exon	82406883	82406977	1000	+	.	gene_id "MSTRG.1770"; transcript_id "MSTRG.1770.2"; exon_number "1";
1	StringTie	exon	82407227	82407603	1000	+	.	gene_id "MSTRG.1770"; transcript_id "MSTRG.1770.2"; exon_number "2";
1	StringTie	transcript	82406883	82412516	1000	+	.	gene_id "MSTRG.1770"; transcript_id "MSTRG.1770.3";
1	StringTie	exon	82406883	82406999	1000	+	.	gene_id "MSTRG.1770"; transcript_id "MSTRG.1770.3"; exon_number "1";
1	StringTie	exon	82412494	82412516	1000	+	.	gene_id "MSTRG.1770"; transcript_id "MSTRG.1770.3"; exon_number "2";
1	StringTie	transcript	82451555	82452071	1000	+	.	gene_id "MSTRG.1773"; transcript_id "MSTRG.1773.1";
1	StringTie	exon	82451555	82452071	1000	+	.	gene_id "MSTRG.1773"; transcript_id "MSTRG.1773.1"; exon_number "1";
1	StringTie	transcript	82457013	82457658	1000	-	.	gene_id "MSTRG.1775"; transcript_id "MSTRG.1775.1";
1	StringTie	exon	82457013	82457658	1000	-	.	gene_id "MSTRG.1775"; transcript_id "MSTRG.1775.1"; exon_number "1";
1	StringTie	transcript	82461834	82473363	1000	-	.	gene_id "MSTRG.1778"; transcript_id "MSTRG.1778.2";
1	StringTie	exon	82461834	82461940	1000	-	.	gene_id "MSTRG.1778"; transcript_id "MSTRG.1778.2"; exon_number "1";
1	StringTie	exon	82462217	82462270	1000	-	.	gene_id "MSTRG.1778"; transcript_id "MSTRG.1778.2"; exon_number "2";
1	StringTie	exon	82465030	82465177	1000	-	.	gene_id "MSTRG.1778"; transcript_id "MSTRG.1778.2"; exon_number "3";
1	StringTie	exon	82473182	82473363	1000	-	.	gene_id "MSTRG.1778"; transcript_id "MSTRG.1778.2"; exon_number "4";
1	StringTie	transcript	82468951	82473363	1000	-	.	gene_id "MSTRG.1778"; transcript_id "MSTRG.1778.5";
1	StringTie	exon	82468951	82469045	1000	-	.	gene_id "MSTRG.1778"; transcript_id "MSTRG.1778.5"; exon_number "1";
1	StringTie	exon	82473182	82473363	1000	-	.	gene_id "MSTRG.1778"; transcript_id "MSTRG.1778.5"; exon_number "2";
1	StringTie	transcript	82478549	82481309	1000	+	.	gene_id "MSTRG.1780"; transcript_id "MSTRG.1780.1";
1	StringTie	exon	82478549	82478606	1000	+	.	gene_id "MSTRG.1780"; transcript_id "MSTRG.1780.1"; exon_number "1";
1	StringTie	exon	82479825	82479924	1000	+	.	gene_id "MSTRG.1780"; transcript_id "MSTRG.1780.1"; exon_number "2";
1	StringTie	exon	82480987	82481309	1000	+	.	gene_id "MSTRG.1780"; transcript_id "MSTRG.1780.1"; exon_number "3";
1	StringTie	transcript	82478559	82480138	1000	+	.	gene_id "MSTRG.1780"; transcript_id "MSTRG.1780.2";
1	StringTie	exon	82478559	82478606	1000	+	.	gene_id "MSTRG.1780"; transcript_id "MSTRG.1780.2"; exon_number "1";
1	StringTie	exon	82479825	82479924	1000	+	.	gene_id "MSTRG.1780"; transcript_id "MSTRG.1780.2"; exon_number "2";
1	StringTie	exon	82480078	82480138	1000	+	.	gene_id "MSTRG.1780"; transcript_id "MSTRG.1780.2"; exon_number "3";
1	StringTie	transcript	82499548	82501033	1000	+	.	gene_id "MSTRG.1784"; transcript_id "MSTRG.1784.1";
1	StringTie	exon	82499548	82501033	1000	+	.	gene_id "MSTRG.1784"; transcript_id "MSTRG.1784.1"; exon_number "1";
1	StringTie	transcript	82610954	82611442	1000	-	.	gene_id "MSTRG.1785"; transcript_id "MSTRG.1785.1";
1	StringTie	exon	82610954	82611442	1000	-	.	gene_id "MSTRG.1785"; transcript_id "MSTRG.1785.1"; exon_number "1";
1	StringTie	transcript	82624354	82624716	1000	+	.	gene_id "MSTRG.1786"; transcript_id "MSTRG.1786.1";
1	StringTie	exon	82624354	82624716	1000	+	.	gene_id "MSTRG.1786"; transcript_id "MSTRG.1786.1"; exon_number "1";
1	StringTie	transcript	82631499	82632001	1000	-	.	gene_id "MSTRG.1787"; transcript_id "MSTRG.1787.1";
1	StringTie	exon	82631499	82632001	1000	-	.	gene_id "MSTRG.1787"; transcript_id "MSTRG.1787.1"; exon_number "1";
1	StringTie	transcript	82703596	82705415	1000	+	.	gene_id "MSTRG.1788"; transcript_id "MSTRG.1788.1";
1	StringTie	exon	82703596	82705415	1000	+	.	gene_id "MSTRG.1788"; transcript_id "MSTRG.1788.1"; exon_number "1";
1	StringTie	transcript	82812889	82813063	1000	-	.	gene_id "MSTRG.1790"; transcript_id "MSTRG.1790.1";
1	StringTie	exon	82812889	82813063	1000	-	.	gene_id "MSTRG.1790"; transcript_id "MSTRG.1790.1"; exon_number "1";
1	StringTie	transcript	82813604	82815142	1000	-	.	gene_id "MSTRG.1791"; transcript_id "MSTRG.1791.1";
1	StringTie	exon	82813604	82813708	1000	-	.	gene_id "MSTRG.1791"; transcript_id "MSTRG.1791.1"; exon_number "1";
1	StringTie	exon	82814666	82815142	1000	-	.	gene_id "MSTRG.1791"; transcript_id "MSTRG.1791.1"; exon_number "2";
1	StringTie	transcript	82813631	82815142	1000	-	.	gene_id "MSTRG.1791"; transcript_id "MSTRG.1791.2";
1	StringTie	exon	82813631	82813708	1000	-	.	gene_id "MSTRG.1791"; transcript_id "MSTRG.1791.2"; exon_number "1";
1	StringTie	exon	82814666	82814756	1000	-	.	gene_id "MSTRG.1791"; transcript_id "MSTRG.1791.2"; exon_number "2";
1	StringTie	exon	82814921	82815142	1000	-	.	gene_id "MSTRG.1791"; transcript_id "MSTRG.1791.2"; exon_number "3";
1	StringTie	transcript	82814042	82815142	1000	-	.	gene_id "MSTRG.1791"; transcript_id "MSTRG.1791.3";
1	StringTie	exon	82814042	82814288	1000	-	.	gene_id "MSTRG.1791"; transcript_id "MSTRG.1791.3"; exon_number "1";
1	StringTie	exon	82814921	82815142	1000	-	.	gene_id "MSTRG.1791"; transcript_id "MSTRG.1791.3"; exon_number "2";
1	StringTie	transcript	82814055	82815142	1000	-	.	gene_id "MSTRG.1791"; transcript_id "MSTRG.1791.4";
1	StringTie	exon	82814055	82814288	1000	-	.	gene_id "MSTRG.1791"; transcript_id "MSTRG.1791.4"; exon_number "1";
1	StringTie	exon	82814666	82815142	1000	-	.	gene_id "MSTRG.1791"; transcript_id "MSTRG.1791.4"; exon_number "2";
1	StringTie	transcript	82814055	82815142	1000	-	.	gene_id "MSTRG.1791"; transcript_id "MSTRG.1791.5";
1	StringTie	exon	82814055	82814288	1000	-	.	gene_id "MSTRG.1791"; transcript_id "MSTRG.1791.5"; exon_number "1";
1	StringTie	exon	82814666	82814756	1000	-	.	gene_id "MSTRG.1791"; transcript_id "MSTRG.1791.5"; exon_number "2";
1	StringTie	exon	82814921	82815142	1000	-	.	gene_id "MSTRG.1791"; transcript_id "MSTRG.1791.5"; exon_number "3";
1	StringTie	transcript	82814205	82815142	1000	-	.	gene_id "MSTRG.1791"; transcript_id "MSTRG.1791.6";
1	StringTie	exon	82814205	82814288	1000	-	.	gene_id "MSTRG.1791"; transcript_id "MSTRG.1791.6"; exon_number "1";
1	StringTie	exon	82814897	82815142	1000	-	.	gene_id "MSTRG.1791"; transcript_id "MSTRG.1791.6"; exon_number "2";
1	StringTie	transcript	82815234	82817325	1000	+	.	gene_id "MSTRG.1792"; transcript_id "MSTRG.1792.1";
1	StringTie	exon	82815234	82815336	1000	+	.	gene_id "MSTRG.1792"; transcript_id "MSTRG.1792.1"; exon_number "1";
1	StringTie	exon	82816651	82816828	1000	+	.	gene_id "MSTRG.1792"; transcript_id "MSTRG.1792.1"; exon_number "2";
1	StringTie	exon	82817067	82817325	1000	+	.	gene_id "MSTRG.1792"; transcript_id "MSTRG.1792.1"; exon_number "3";
1	StringTie	transcript	82820780	82821369	1000	+	.	gene_id "MSTRG.1794"; transcript_id "MSTRG.1794.1";
1	StringTie	exon	82820780	82821369	1000	+	.	gene_id "MSTRG.1794"; transcript_id "MSTRG.1794.1"; exon_number "1";
1	StringTie	transcript	82825135	82829488	1000	-	.	gene_id "MSTRG.1795"; transcript_id "MSTRG.1795.1";
1	StringTie	exon	82825135	82825413	1000	-	.	gene_id "MSTRG.1795"; transcript_id "MSTRG.1795.1"; exon_number "1";
1	StringTie	exon	82826372	82826455	1000	-	.	gene_id "MSTRG.1795"; transcript_id "MSTRG.1795.1"; exon_number "2";
1	StringTie	exon	82826999	82827092	1000	-	.	gene_id "MSTRG.1795"; transcript_id "MSTRG.1795.1"; exon_number "3";
1	StringTie	exon	82827172	82827255	1000	-	.	gene_id "MSTRG.1795"; transcript_id "MSTRG.1795.1"; exon_number "4";
1	StringTie	exon	82828212	82828654	1000	-	.	gene_id "MSTRG.1795"; transcript_id "MSTRG.1795.1"; exon_number "5";
1	StringTie	exon	82829350	82829488	1000	-	.	gene_id "MSTRG.1795"; transcript_id "MSTRG.1795.1"; exon_number "6";
1	StringTie	transcript	82830168	82833966	1000	+	.	gene_id "MSTRG.1797"; transcript_id "MSTRG.1797.1";
1	StringTie	exon	82830168	82830425	1000	+	.	gene_id "MSTRG.1797"; transcript_id "MSTRG.1797.1"; exon_number "1";
1	StringTie	exon	82832648	82832804	1000	+	.	gene_id "MSTRG.1797"; transcript_id "MSTRG.1797.1"; exon_number "2";
1	StringTie	exon	82832954	82833085	1000	+	.	gene_id "MSTRG.1797"; transcript_id "MSTRG.1797.1"; exon_number "3";
1	StringTie	exon	82833429	82833557	1000	+	.	gene_id "MSTRG.1797"; transcript_id "MSTRG.1797.1"; exon_number "4";
1	StringTie	exon	82833649	82833782	1000	+	.	gene_id "MSTRG.1797"; transcript_id "MSTRG.1797.1"; exon_number "5";
1	StringTie	exon	82833889	82833966	1000	+	.	gene_id "MSTRG.1797"; transcript_id "MSTRG.1797.1"; exon_number "6";
1	StringTie	transcript	82833408	82853159	1000	-	.	gene_id "MSTRG.1798"; transcript_id "MSTRG.1798.1";
1	StringTie	exon	82833408	82833551	1000	-	.	gene_id "MSTRG.1798"; transcript_id "MSTRG.1798.1"; exon_number "1";
1	StringTie	exon	82847570	82847686	1000	-	.	gene_id "MSTRG.1798"; transcript_id "MSTRG.1798.1"; exon_number "2";
1	StringTie	exon	82847851	82848033	1000	-	.	gene_id "MSTRG.1798"; transcript_id "MSTRG.1798.1"; exon_number "3";
1	StringTie	exon	82848255	82848348	1000	-	.	gene_id "MSTRG.1798"; transcript_id "MSTRG.1798.1"; exon_number "4";
1	StringTie	exon	82852957	82853159	1000	-	.	gene_id "MSTRG.1798"; transcript_id "MSTRG.1798.1"; exon_number "5";
1	StringTie	transcript	82845915	82853159	1000	-	.	gene_id "MSTRG.1798"; transcript_id "MSTRG.1798.3";
1	StringTie	exon	82845915	82846078	1000	-	.	gene_id "MSTRG.1798"; transcript_id "MSTRG.1798.3"; exon_number "1";
1	StringTie	exon	82847570	82847686	1000	-	.	gene_id "MSTRG.1798"; transcript_id "MSTRG.1798.3"; exon_number "2";
1	StringTie	exon	82847851	82848033	1000	-	.	gene_id "MSTRG.1798"; transcript_id "MSTRG.1798.3"; exon_number "3";
1	StringTie	exon	82848255	82848348	1000	-	.	gene_id "MSTRG.1798"; transcript_id "MSTRG.1798.3"; exon_number "4";
1	StringTie	exon	82850543	82850685	1000	-	.	gene_id "MSTRG.1798"; transcript_id "MSTRG.1798.3"; exon_number "5";
1	StringTie	exon	82851676	82851736	1000	-	.	gene_id "MSTRG.1798"; transcript_id "MSTRG.1798.3"; exon_number "6";
1	StringTie	exon	82852957	82853159	1000	-	.	gene_id "MSTRG.1798"; transcript_id "MSTRG.1798.3"; exon_number "7";
1	StringTie	transcript	82847851	82853159	1000	-	.	gene_id "MSTRG.1798"; transcript_id "MSTRG.1798.4";
1	StringTie	exon	82847851	82848033	1000	-	.	gene_id "MSTRG.1798"; transcript_id "MSTRG.1798.4"; exon_number "1";
1	StringTie	exon	82848255	82848348	1000	-	.	gene_id "MSTRG.1798"; transcript_id "MSTRG.1798.4"; exon_number "2";
1	StringTie	exon	82850543	82850685	1000	-	.	gene_id "MSTRG.1798"; transcript_id "MSTRG.1798.4"; exon_number "3";
1	StringTie	exon	82852957	82853159	1000	-	.	gene_id "MSTRG.1798"; transcript_id "MSTRG.1798.4"; exon_number "4";
1	StringTie	transcript	82847930	82853159	1000	-	.	gene_id "MSTRG.1798"; transcript_id "MSTRG.1798.6";
1	StringTie	exon	82847930	82848033	1000	-	.	gene_id "MSTRG.1798"; transcript_id "MSTRG.1798.6"; exon_number "1";
1	StringTie	exon	82850543	82850685	1000	-	.	gene_id "MSTRG.1798"; transcript_id "MSTRG.1798.6"; exon_number "2";
1	StringTie	exon	82852957	82853159	1000	-	.	gene_id "MSTRG.1798"; transcript_id "MSTRG.1798.6"; exon_number "3";
1	StringTie	transcript	82848004	82853159	1000	-	.	gene_id "MSTRG.1798"; transcript_id "MSTRG.1798.7";
1	StringTie	exon	82848004	82848033	1000	-	.	gene_id "MSTRG.1798"; transcript_id "MSTRG.1798.7"; exon_number "1";
1	StringTie	exon	82852957	82853159	1000	-	.	gene_id "MSTRG.1798"; transcript_id "MSTRG.1798.7"; exon_number "2";
1	StringTie	transcript	82856401	82856856	1000	-	.	gene_id "MSTRG.1801"; transcript_id "MSTRG.1801.1";
1	StringTie	exon	82856401	82856856	1000	-	.	gene_id "MSTRG.1801"; transcript_id "MSTRG.1801.1"; exon_number "1";
1	StringTie	transcript	82865396	82872789	1000	-	.	gene_id "MSTRG.1804"; transcript_id "MSTRG.1804.1";
1	StringTie	exon	82865396	82866829	1000	-	.	gene_id "MSTRG.1804"; transcript_id "MSTRG.1804.1"; exon_number "1";
1	StringTie	exon	82867085	82867151	1000	-	.	gene_id "MSTRG.1804"; transcript_id "MSTRG.1804.1"; exon_number "2";
1	StringTie	exon	82867349	82867441	1000	-	.	gene_id "MSTRG.1804"; transcript_id "MSTRG.1804.1"; exon_number "3";
1	StringTie	exon	82868241	82868353	1000	-	.	gene_id "MSTRG.1804"; transcript_id "MSTRG.1804.1"; exon_number "4";
1	StringTie	exon	82869425	82869524	1000	-	.	gene_id "MSTRG.1804"; transcript_id "MSTRG.1804.1"; exon_number "5";
1	StringTie	exon	82869757	82869933	1000	-	.	gene_id "MSTRG.1804"; transcript_id "MSTRG.1804.1"; exon_number "6";
1	StringTie	exon	82871418	82871511	1000	-	.	gene_id "MSTRG.1804"; transcript_id "MSTRG.1804.1"; exon_number "7";
1	StringTie	exon	82871733	82871789	1000	-	.	gene_id "MSTRG.1804"; transcript_id "MSTRG.1804.1"; exon_number "8";
1	StringTie	exon	82872610	82872789	1000	-	.	gene_id "MSTRG.1804"; transcript_id "MSTRG.1804.1"; exon_number "9";
1	StringTie	transcript	82865412	82872789	1000	-	.	gene_id "MSTRG.1804"; transcript_id "MSTRG.1804.2";
1	StringTie	exon	82865412	82865566	1000	-	.	gene_id "MSTRG.1804"; transcript_id "MSTRG.1804.2"; exon_number "1";
1	StringTie	exon	82865659	82865747	1000	-	.	gene_id "MSTRG.1804"; transcript_id "MSTRG.1804.2"; exon_number "2";
1	StringTie	exon	82866008	82866829	1000	-	.	gene_id "MSTRG.1804"; transcript_id "MSTRG.1804.2"; exon_number "3";
1	StringTie	exon	82867085	82867151	1000	-	.	gene_id "MSTRG.1804"; transcript_id "MSTRG.1804.2"; exon_number "4";
1	StringTie	exon	82867349	82867441	1000	-	.	gene_id "MSTRG.1804"; transcript_id "MSTRG.1804.2"; exon_number "5";
1	StringTie	exon	82868241	82868353	1000	-	.	gene_id "MSTRG.1804"; transcript_id "MSTRG.1804.2"; exon_number "6";
1	StringTie	exon	82869425	82869524	1000	-	.	gene_id "MSTRG.1804"; transcript_id "MSTRG.1804.2"; exon_number "7";
1	StringTie	exon	82869757	82869933	1000	-	.	gene_id "MSTRG.1804"; transcript_id "MSTRG.1804.2"; exon_number "8";
1	StringTie	exon	82871039	82871125	1000	-	.	gene_id "MSTRG.1804"; transcript_id "MSTRG.1804.2"; exon_number "9";
1	StringTie	exon	82871418	82871511	1000	-	.	gene_id "MSTRG.1804"; transcript_id "MSTRG.1804.2"; exon_number "10";
1	StringTie	exon	82871733	82871789	1000	-	.	gene_id "MSTRG.1804"; transcript_id "MSTRG.1804.2"; exon_number "11";
1	StringTie	exon	82872610	82872789	1000	-	.	gene_id "MSTRG.1804"; transcript_id "MSTRG.1804.2"; exon_number "12";
1	StringTie	transcript	82865714	82867828	1000	-	.	gene_id "MSTRG.1804"; transcript_id "MSTRG.1804.3";
1	StringTie	exon	82865714	82865741	1000	-	.	gene_id "MSTRG.1804"; transcript_id "MSTRG.1804.3"; exon_number "1";
1	StringTie	exon	82866008	82866829	1000	-	.	gene_id "MSTRG.1804"; transcript_id "MSTRG.1804.3"; exon_number "2";
1	StringTie	exon	82867085	82867151	1000	-	.	gene_id "MSTRG.1804"; transcript_id "MSTRG.1804.3"; exon_number "3";
1	StringTie	exon	82867349	82867441	1000	-	.	gene_id "MSTRG.1804"; transcript_id "MSTRG.1804.3"; exon_number "4";
1	StringTie	exon	82867771	82867828	1000	-	.	gene_id "MSTRG.1804"; transcript_id "MSTRG.1804.3"; exon_number "5";
1	StringTie	transcript	82866266	82867828	1000	-	.	gene_id "MSTRG.1804"; transcript_id "MSTRG.1804.4";
1	StringTie	exon	82866266	82866829	1000	-	.	gene_id "MSTRG.1804"; transcript_id "MSTRG.1804.4"; exon_number "1";
1	StringTie	exon	82867085	82867228	1000	-	.	gene_id "MSTRG.1804"; transcript_id "MSTRG.1804.4"; exon_number "2";
1	StringTie	exon	82867349	82867441	1000	-	.	gene_id "MSTRG.1804"; transcript_id "MSTRG.1804.4"; exon_number "3";
1	StringTie	exon	82867669	82867828	1000	-	.	gene_id "MSTRG.1804"; transcript_id "MSTRG.1804.4"; exon_number "4";
1	StringTie	transcript	82866266	82867828	1000	-	.	gene_id "MSTRG.1804"; transcript_id "MSTRG.1804.5";
1	StringTie	exon	82866266	82866829	1000	-	.	gene_id "MSTRG.1804"; transcript_id "MSTRG.1804.5"; exon_number "1";
1	StringTie	exon	82867085	82867228	1000	-	.	gene_id "MSTRG.1804"; transcript_id "MSTRG.1804.5"; exon_number "2";
1	StringTie	exon	82867349	82867441	1000	-	.	gene_id "MSTRG.1804"; transcript_id "MSTRG.1804.5"; exon_number "3";
1	StringTie	exon	82867771	82867828	1000	-	.	gene_id "MSTRG.1804"; transcript_id "MSTRG.1804.5"; exon_number "4";
1	StringTie	transcript	82866294	82867639	1000	-	.	gene_id "MSTRG.1804"; transcript_id "MSTRG.1804.6";
1	StringTie	exon	82866294	82866829	1000	-	.	gene_id "MSTRG.1804"; transcript_id "MSTRG.1804.6"; exon_number "1";
1	StringTie	exon	82867085	82867151	1000	-	.	gene_id "MSTRG.1804"; transcript_id "MSTRG.1804.6"; exon_number "2";
1	StringTie	exon	82867349	82867441	1000	-	.	gene_id "MSTRG.1804"; transcript_id "MSTRG.1804.6"; exon_number "3";
1	StringTie	exon	82867542	82867639	1000	-	.	gene_id "MSTRG.1804"; transcript_id "MSTRG.1804.6"; exon_number "4";
1	StringTie	transcript	82866475	82872789	1000	-	.	gene_id "MSTRG.1804"; transcript_id "MSTRG.1804.7";
1	StringTie	exon	82866475	82866829	1000	-	.	gene_id "MSTRG.1804"; transcript_id "MSTRG.1804.7"; exon_number "1";
1	StringTie	exon	82867085	82867151	1000	-	.	gene_id "MSTRG.1804"; transcript_id "MSTRG.1804.7"; exon_number "2";
1	StringTie	exon	82867349	82867441	1000	-	.	gene_id "MSTRG.1804"; transcript_id "MSTRG.1804.7"; exon_number "3";
1	StringTie	exon	82868241	82868353	1000	-	.	gene_id "MSTRG.1804"; transcript_id "MSTRG.1804.7"; exon_number "4";
1	StringTie	exon	82869425	82869524	1000	-	.	gene_id "MSTRG.1804"; transcript_id "MSTRG.1804.7"; exon_number "5";
1	StringTie	exon	82869757	82869933	1000	-	.	gene_id "MSTRG.1804"; transcript_id "MSTRG.1804.7"; exon_number "6";
1	StringTie	exon	82871039	82871185	1000	-	.	gene_id "MSTRG.1804"; transcript_id "MSTRG.1804.7"; exon_number "7";
1	StringTie	exon	82871418	82871511	1000	-	.	gene_id "MSTRG.1804"; transcript_id "MSTRG.1804.7"; exon_number "8";
1	StringTie	exon	82871733	82871789	1000	-	.	gene_id "MSTRG.1804"; transcript_id "MSTRG.1804.7"; exon_number "9";
1	StringTie	exon	82872610	82872789	1000	-	.	gene_id "MSTRG.1804"; transcript_id "MSTRG.1804.7"; exon_number "10";
1	StringTie	transcript	82866481	82872789	1000	-	.	gene_id "MSTRG.1804"; transcript_id "MSTRG.1804.8";
1	StringTie	exon	82866481	82866829	1000	-	.	gene_id "MSTRG.1804"; transcript_id "MSTRG.1804.8"; exon_number "1";
1	StringTie	exon	82867085	82867151	1000	-	.	gene_id "MSTRG.1804"; transcript_id "MSTRG.1804.8"; exon_number "2";
1	StringTie	exon	82867349	82867441	1000	-	.	gene_id "MSTRG.1804"; transcript_id "MSTRG.1804.8"; exon_number "3";
1	StringTie	exon	82868241	82868353	1000	-	.	gene_id "MSTRG.1804"; transcript_id "MSTRG.1804.8"; exon_number "4";
1	StringTie	exon	82869425	82869524	1000	-	.	gene_id "MSTRG.1804"; transcript_id "MSTRG.1804.8"; exon_number "5";
1	StringTie	exon	82869757	82869933	1000	-	.	gene_id "MSTRG.1804"; transcript_id "MSTRG.1804.8"; exon_number "6";
1	StringTie	exon	82870513	82870533	1000	-	.	gene_id "MSTRG.1804"; transcript_id "MSTRG.1804.8"; exon_number "7";
1	StringTie	exon	82871039	82871125	1000	-	.	gene_id "MSTRG.1804"; transcript_id "MSTRG.1804.8"; exon_number "8";
1	StringTie	exon	82871418	82871511	1000	-	.	gene_id "MSTRG.1804"; transcript_id "MSTRG.1804.8"; exon_number "9";
1	StringTie	exon	82871733	82871789	1000	-	.	gene_id "MSTRG.1804"; transcript_id "MSTRG.1804.8"; exon_number "10";
1	StringTie	exon	82872610	82872789	1000	-	.	gene_id "MSTRG.1804"; transcript_id "MSTRG.1804.8"; exon_number "11";
1	StringTie	transcript	82866664	82872789	1000	-	.	gene_id "MSTRG.1804"; transcript_id "MSTRG.1804.9";
1	StringTie	exon	82866664	82866829	1000	-	.	gene_id "MSTRG.1804"; transcript_id "MSTRG.1804.9"; exon_number "1";
1	StringTie	exon	82867085	82867151	1000	-	.	gene_id "MSTRG.1804"; transcript_id "MSTRG.1804.9"; exon_number "2";
1	StringTie	exon	82867349	82867441	1000	-	.	gene_id "MSTRG.1804"; transcript_id "MSTRG.1804.9"; exon_number "3";
1	StringTie	exon	82868241	82868353	1000	-	.	gene_id "MSTRG.1804"; transcript_id "MSTRG.1804.9"; exon_number "4";
1	StringTie	exon	82869425	82869524	1000	-	.	gene_id "MSTRG.1804"; transcript_id "MSTRG.1804.9"; exon_number "5";
1	StringTie	exon	82869757	82869933	1000	-	.	gene_id "MSTRG.1804"; transcript_id "MSTRG.1804.9"; exon_number "6";
1	StringTie	exon	82871039	82871121	1000	-	.	gene_id "MSTRG.1804"; transcript_id "MSTRG.1804.9"; exon_number "7";
1	StringTie	exon	82871418	82871511	1000	-	.	gene_id "MSTRG.1804"; transcript_id "MSTRG.1804.9"; exon_number "8";
1	StringTie	exon	82871733	82871789	1000	-	.	gene_id "MSTRG.1804"; transcript_id "MSTRG.1804.9"; exon_number "9";
1	StringTie	exon	82872610	82872789	1000	-	.	gene_id "MSTRG.1804"; transcript_id "MSTRG.1804.9"; exon_number "10";
1	StringTie	transcript	82867356	82872789	1000	-	.	gene_id "MSTRG.1804"; transcript_id "MSTRG.1804.10";
1	StringTie	exon	82867356	82867441	1000	-	.	gene_id "MSTRG.1804"; transcript_id "MSTRG.1804.10"; exon_number "1";
1	StringTie	exon	82868241	82868353	1000	-	.	gene_id "MSTRG.1804"; transcript_id "MSTRG.1804.10"; exon_number "2";
1	StringTie	exon	82869425	82869524	1000	-	.	gene_id "MSTRG.1804"; transcript_id "MSTRG.1804.10"; exon_number "3";
1	StringTie	exon	82871039	82871125	1000	-	.	gene_id "MSTRG.1804"; transcript_id "MSTRG.1804.10"; exon_number "4";
1	StringTie	exon	82871418	82871511	1000	-	.	gene_id "MSTRG.1804"; transcript_id "MSTRG.1804.10"; exon_number "5";
1	StringTie	exon	82871733	82871789	1000	-	.	gene_id "MSTRG.1804"; transcript_id "MSTRG.1804.10"; exon_number "6";
1	StringTie	exon	82872610	82872789	1000	-	.	gene_id "MSTRG.1804"; transcript_id "MSTRG.1804.10"; exon_number "7";
1	StringTie	transcript	82867356	82872789	1000	-	.	gene_id "MSTRG.1804"; transcript_id "MSTRG.1804.11";
1	StringTie	exon	82867356	82867441	1000	-	.	gene_id "MSTRG.1804"; transcript_id "MSTRG.1804.11"; exon_number "1";
1	StringTie	exon	82868241	82868353	1000	-	.	gene_id "MSTRG.1804"; transcript_id "MSTRG.1804.11"; exon_number "2";
1	StringTie	exon	82869425	82869491	1000	-	.	gene_id "MSTRG.1804"; transcript_id "MSTRG.1804.11"; exon_number "3";
1	StringTie	exon	82869757	82869933	1000	-	.	gene_id "MSTRG.1804"; transcript_id "MSTRG.1804.11"; exon_number "4";
1	StringTie	exon	82871039	82871125	1000	-	.	gene_id "MSTRG.1804"; transcript_id "MSTRG.1804.11"; exon_number "5";
1	StringTie	exon	82871418	82871511	1000	-	.	gene_id "MSTRG.1804"; transcript_id "MSTRG.1804.11"; exon_number "6";
1	StringTie	exon	82871733	82871789	1000	-	.	gene_id "MSTRG.1804"; transcript_id "MSTRG.1804.11"; exon_number "7";
1	StringTie	exon	82872610	82872789	1000	-	.	gene_id "MSTRG.1804"; transcript_id "MSTRG.1804.11"; exon_number "8";
1	StringTie	transcript	82867363	82872789	1000	-	.	gene_id "MSTRG.1804"; transcript_id "MSTRG.1804.12";
1	StringTie	exon	82867363	82867441	1000	-	.	gene_id "MSTRG.1804"; transcript_id "MSTRG.1804.12"; exon_number "1";
1	StringTie	exon	82868241	82868353	1000	-	.	gene_id "MSTRG.1804"; transcript_id "MSTRG.1804.12"; exon_number "2";
1	StringTie	exon	82869425	82869494	1000	-	.	gene_id "MSTRG.1804"; transcript_id "MSTRG.1804.12"; exon_number "3";
1	StringTie	exon	82869757	82869933	1000	-	.	gene_id "MSTRG.1804"; transcript_id "MSTRG.1804.12"; exon_number "4";
1	StringTie	exon	82871039	82871125	1000	-	.	gene_id "MSTRG.1804"; transcript_id "MSTRG.1804.12"; exon_number "5";
1	StringTie	exon	82871418	82871511	1000	-	.	gene_id "MSTRG.1804"; transcript_id "MSTRG.1804.12"; exon_number "6";
1	StringTie	exon	82871733	82871789	1000	-	.	gene_id "MSTRG.1804"; transcript_id "MSTRG.1804.12"; exon_number "7";
1	StringTie	exon	82872610	82872789	1000	-	.	gene_id "MSTRG.1804"; transcript_id "MSTRG.1804.12"; exon_number "8";
1	StringTie	transcript	82867363	82872789	1000	-	.	gene_id "MSTRG.1804"; transcript_id "MSTRG.1804.13";
1	StringTie	exon	82867363	82867441	1000	-	.	gene_id "MSTRG.1804"; transcript_id "MSTRG.1804.13"; exon_number "1";
1	StringTie	exon	82868241	82868353	1000	-	.	gene_id "MSTRG.1804"; transcript_id "MSTRG.1804.13"; exon_number "2";
1	StringTie	exon	82869425	82869494	1000	-	.	gene_id "MSTRG.1804"; transcript_id "MSTRG.1804.13"; exon_number "3";
1	StringTie	exon	82869757	82869933	1000	-	.	gene_id "MSTRG.1804"; transcript_id "MSTRG.1804.13"; exon_number "4";
1	StringTie	exon	82871039	82871125	1000	-	.	gene_id "MSTRG.1804"; transcript_id "MSTRG.1804.13"; exon_number "5";
1	StringTie	exon	82871418	82871459	1000	-	.	gene_id "MSTRG.1804"; transcript_id "MSTRG.1804.13"; exon_number "6";
1	StringTie	exon	82872610	82872789	1000	-	.	gene_id "MSTRG.1804"; transcript_id "MSTRG.1804.13"; exon_number "7";
1	StringTie	transcript	82867366	82872789	1000	-	.	gene_id "MSTRG.1804"; transcript_id "MSTRG.1804.14";
1	StringTie	exon	82867366	82867441	1000	-	.	gene_id "MSTRG.1804"; transcript_id "MSTRG.1804.14"; exon_number "1";
1	StringTie	exon	82868241	82868353	1000	-	.	gene_id "MSTRG.1804"; transcript_id "MSTRG.1804.14"; exon_number "2";
1	StringTie	exon	82871039	82871125	1000	-	.	gene_id "MSTRG.1804"; transcript_id "MSTRG.1804.14"; exon_number "3";
1	StringTie	exon	82871418	82871511	1000	-	.	gene_id "MSTRG.1804"; transcript_id "MSTRG.1804.14"; exon_number "4";
1	StringTie	exon	82871733	82871789	1000	-	.	gene_id "MSTRG.1804"; transcript_id "MSTRG.1804.14"; exon_number "5";
1	StringTie	exon	82872610	82872789	1000	-	.	gene_id "MSTRG.1804"; transcript_id "MSTRG.1804.14"; exon_number "6";
1	StringTie	transcript	82868241	82872789	1000	-	.	gene_id "MSTRG.1804"; transcript_id "MSTRG.1804.15";
1	StringTie	exon	82868241	82868353	1000	-	.	gene_id "MSTRG.1804"; transcript_id "MSTRG.1804.15"; exon_number "1";
1	StringTie	exon	82869425	82869524	1000	-	.	gene_id "MSTRG.1804"; transcript_id "MSTRG.1804.15"; exon_number "2";
1	StringTie	exon	82869757	82869933	1000	-	.	gene_id "MSTRG.1804"; transcript_id "MSTRG.1804.15"; exon_number "3";
1	StringTie	exon	82872610	82872789	1000	-	.	gene_id "MSTRG.1804"; transcript_id "MSTRG.1804.15"; exon_number "4";
1	StringTie	transcript	82868241	82872789	1000	-	.	gene_id "MSTRG.1804"; transcript_id "MSTRG.1804.16";
1	StringTie	exon	82868241	82868353	1000	-	.	gene_id "MSTRG.1804"; transcript_id "MSTRG.1804.16"; exon_number "1";
1	StringTie	exon	82869425	82869524	1000	-	.	gene_id "MSTRG.1804"; transcript_id "MSTRG.1804.16"; exon_number "2";
1	StringTie	exon	82869757	82869933	1000	-	.	gene_id "MSTRG.1804"; transcript_id "MSTRG.1804.16"; exon_number "3";
1	StringTie	exon	82870513	82870533	1000	-	.	gene_id "MSTRG.1804"; transcript_id "MSTRG.1804.16"; exon_number "4";
1	StringTie	exon	82871039	82871125	1000	-	.	gene_id "MSTRG.1804"; transcript_id "MSTRG.1804.16"; exon_number "5";
1	StringTie	exon	82871418	82871511	1000	-	.	gene_id "MSTRG.1804"; transcript_id "MSTRG.1804.16"; exon_number "6";
1	StringTie	exon	82872610	82872789	1000	-	.	gene_id "MSTRG.1804"; transcript_id "MSTRG.1804.16"; exon_number "7";
1	StringTie	transcript	82868241	82872789	1000	-	.	gene_id "MSTRG.1804"; transcript_id "MSTRG.1804.17";
1	StringTie	exon	82868241	82868353	1000	-	.	gene_id "MSTRG.1804"; transcript_id "MSTRG.1804.17"; exon_number "1";
1	StringTie	exon	82869425	82869524	1000	-	.	gene_id "MSTRG.1804"; transcript_id "MSTRG.1804.17"; exon_number "2";
1	StringTie	exon	82869757	82869933	1000	-	.	gene_id "MSTRG.1804"; transcript_id "MSTRG.1804.17"; exon_number "3";
1	StringTie	exon	82871039	82871125	1000	-	.	gene_id "MSTRG.1804"; transcript_id "MSTRG.1804.17"; exon_number "4";
1	StringTie	exon	82871418	82871511	1000	-	.	gene_id "MSTRG.1804"; transcript_id "MSTRG.1804.17"; exon_number "5";
1	StringTie	exon	82872610	82872789	1000	-	.	gene_id "MSTRG.1804"; transcript_id "MSTRG.1804.17"; exon_number "6";
1	StringTie	transcript	82868241	82872789	1000	-	.	gene_id "MSTRG.1804"; transcript_id "MSTRG.1804.18";
1	StringTie	exon	82868241	82868353	1000	-	.	gene_id "MSTRG.1804"; transcript_id "MSTRG.1804.18"; exon_number "1";
1	StringTie	exon	82869425	82869524	1000	-	.	gene_id "MSTRG.1804"; transcript_id "MSTRG.1804.18"; exon_number "2";
1	StringTie	exon	82869757	82869933	1000	-	.	gene_id "MSTRG.1804"; transcript_id "MSTRG.1804.18"; exon_number "3";
1	StringTie	exon	82871418	82871511	1000	-	.	gene_id "MSTRG.1804"; transcript_id "MSTRG.1804.18"; exon_number "4";
1	StringTie	exon	82872610	82872789	1000	-	.	gene_id "MSTRG.1804"; transcript_id "MSTRG.1804.18"; exon_number "5";
1	StringTie	transcript	82868241	82872789	1000	-	.	gene_id "MSTRG.1804"; transcript_id "MSTRG.1804.19";
1	StringTie	exon	82868241	82868353	1000	-	.	gene_id "MSTRG.1804"; transcript_id "MSTRG.1804.19"; exon_number "1";
1	StringTie	exon	82869425	82869491	1000	-	.	gene_id "MSTRG.1804"; transcript_id "MSTRG.1804.19"; exon_number "2";
1	StringTie	exon	82869757	82869933	1000	-	.	gene_id "MSTRG.1804"; transcript_id "MSTRG.1804.19"; exon_number "3";
1	StringTie	exon	82871418	82871511	1000	-	.	gene_id "MSTRG.1804"; transcript_id "MSTRG.1804.19"; exon_number "4";
1	StringTie	exon	82871733	82871789	1000	-	.	gene_id "MSTRG.1804"; transcript_id "MSTRG.1804.19"; exon_number "5";
1	StringTie	exon	82872610	82872789	1000	-	.	gene_id "MSTRG.1804"; transcript_id "MSTRG.1804.19"; exon_number "6";
1	StringTie	transcript	82868241	82872789	1000	-	.	gene_id "MSTRG.1804"; transcript_id "MSTRG.1804.20";
1	StringTie	exon	82868241	82868353	1000	-	.	gene_id "MSTRG.1804"; transcript_id "MSTRG.1804.20"; exon_number "1";
1	StringTie	exon	82869425	82869524	1000	-	.	gene_id "MSTRG.1804"; transcript_id "MSTRG.1804.20"; exon_number "2";
1	StringTie	exon	82871418	82871511	1000	-	.	gene_id "MSTRG.1804"; transcript_id "MSTRG.1804.20"; exon_number "3";
1	StringTie	exon	82871733	82871789	1000	-	.	gene_id "MSTRG.1804"; transcript_id "MSTRG.1804.20"; exon_number "4";
1	StringTie	exon	82872610	82872789	1000	-	.	gene_id "MSTRG.1804"; transcript_id "MSTRG.1804.20"; exon_number "5";
1	StringTie	transcript	82868241	82872789	1000	-	.	gene_id "MSTRG.1804"; transcript_id "MSTRG.1804.21";
1	StringTie	exon	82868241	82868353	1000	-	.	gene_id "MSTRG.1804"; transcript_id "MSTRG.1804.21"; exon_number "1";
1	StringTie	exon	82869425	82869524	1000	-	.	gene_id "MSTRG.1804"; transcript_id "MSTRG.1804.21"; exon_number "2";
1	StringTie	exon	82869757	82869919	1000	-	.	gene_id "MSTRG.1804"; transcript_id "MSTRG.1804.21"; exon_number "3";
1	StringTie	exon	82871039	82871125	1000	-	.	gene_id "MSTRG.1804"; transcript_id "MSTRG.1804.21"; exon_number "4";
1	StringTie	exon	82871418	82871511	1000	-	.	gene_id "MSTRG.1804"; transcript_id "MSTRG.1804.21"; exon_number "5";
1	StringTie	exon	82871733	82871789	1000	-	.	gene_id "MSTRG.1804"; transcript_id "MSTRG.1804.21"; exon_number "6";
1	StringTie	exon	82872610	82872789	1000	-	.	gene_id "MSTRG.1804"; transcript_id "MSTRG.1804.21"; exon_number "7";
1	StringTie	transcript	82868241	82872789	1000	-	.	gene_id "MSTRG.1804"; transcript_id "MSTRG.1804.22";
1	StringTie	exon	82868241	82868353	1000	-	.	gene_id "MSTRG.1804"; transcript_id "MSTRG.1804.22"; exon_number "1";
1	StringTie	exon	82869425	82869524	1000	-	.	gene_id "MSTRG.1804"; transcript_id "MSTRG.1804.22"; exon_number "2";
1	StringTie	exon	82871039	82871121	1000	-	.	gene_id "MSTRG.1804"; transcript_id "MSTRG.1804.22"; exon_number "3";
1	StringTie	exon	82871418	82871511	1000	-	.	gene_id "MSTRG.1804"; transcript_id "MSTRG.1804.22"; exon_number "4";
1	StringTie	exon	82871733	82871789	1000	-	.	gene_id "MSTRG.1804"; transcript_id "MSTRG.1804.22"; exon_number "5";
1	StringTie	exon	82872610	82872789	1000	-	.	gene_id "MSTRG.1804"; transcript_id "MSTRG.1804.22"; exon_number "6";
1	StringTie	transcript	82868241	82872789	1000	-	.	gene_id "MSTRG.1804"; transcript_id "MSTRG.1804.23";
1	StringTie	exon	82868241	82868353	1000	-	.	gene_id "MSTRG.1804"; transcript_id "MSTRG.1804.23"; exon_number "1";
1	StringTie	exon	82871418	82871511	1000	-	.	gene_id "MSTRG.1804"; transcript_id "MSTRG.1804.23"; exon_number "2";
1	StringTie	exon	82871733	82871789	1000	-	.	gene_id "MSTRG.1804"; transcript_id "MSTRG.1804.23"; exon_number "3";
1	StringTie	exon	82872610	82872789	1000	-	.	gene_id "MSTRG.1804"; transcript_id "MSTRG.1804.23"; exon_number "4";
1	StringTie	transcript	82868241	82872789	1000	-	.	gene_id "MSTRG.1804"; transcript_id "MSTRG.1804.24";
1	StringTie	exon	82868241	82868353	1000	-	.	gene_id "MSTRG.1804"; transcript_id "MSTRG.1804.24"; exon_number "1";
1	StringTie	exon	82869425	82869524	1000	-	.	gene_id "MSTRG.1804"; transcript_id "MSTRG.1804.24"; exon_number "2";
1	StringTie	exon	82869757	82869933	1000	-	.	gene_id "MSTRG.1804"; transcript_id "MSTRG.1804.24"; exon_number "3";
1	StringTie	exon	82871039	82871125	1000	-	.	gene_id "MSTRG.1804"; transcript_id "MSTRG.1804.24"; exon_number "4";
1	StringTie	exon	82872610	82872789	1000	-	.	gene_id "MSTRG.1804"; transcript_id "MSTRG.1804.24"; exon_number "5";
1	StringTie	transcript	82868241	82872789	1000	-	.	gene_id "MSTRG.1804"; transcript_id "MSTRG.1804.25";
1	StringTie	exon	82868241	82868353	1000	-	.	gene_id "MSTRG.1804"; transcript_id "MSTRG.1804.25"; exon_number "1";
1	StringTie	exon	82869425	82869524	1000	-	.	gene_id "MSTRG.1804"; transcript_id "MSTRG.1804.25"; exon_number "2";
1	StringTie	exon	82871733	82871789	1000	-	.	gene_id "MSTRG.1804"; transcript_id "MSTRG.1804.25"; exon_number "3";
1	StringTie	exon	82872610	82872789	1000	-	.	gene_id "MSTRG.1804"; transcript_id "MSTRG.1804.25"; exon_number "4";
1	StringTie	transcript	82868241	82872789	1000	-	.	gene_id "MSTRG.1804"; transcript_id "MSTRG.1804.26";
1	StringTie	exon	82868241	82868353	1000	-	.	gene_id "MSTRG.1804"; transcript_id "MSTRG.1804.26"; exon_number "1";
1	StringTie	exon	82869425	82869524	1000	-	.	gene_id "MSTRG.1804"; transcript_id "MSTRG.1804.26"; exon_number "2";
1	StringTie	exon	82869757	82869933	1000	-	.	gene_id "MSTRG.1804"; transcript_id "MSTRG.1804.26"; exon_number "3";
1	StringTie	exon	82871039	82871121	1000	-	.	gene_id "MSTRG.1804"; transcript_id "MSTRG.1804.26"; exon_number "4";
1	StringTie	exon	82871418	82871511	1000	-	.	gene_id "MSTRG.1804"; transcript_id "MSTRG.1804.26"; exon_number "5";
1	StringTie	exon	82872610	82872789	1000	-	.	gene_id "MSTRG.1804"; transcript_id "MSTRG.1804.26"; exon_number "6";
1	StringTie	transcript	82868241	82872789	1000	-	.	gene_id "MSTRG.1804"; transcript_id "MSTRG.1804.27";
1	StringTie	exon	82868241	82868353	1000	-	.	gene_id "MSTRG.1804"; transcript_id "MSTRG.1804.27"; exon_number "1";
1	StringTie	exon	82869425	82869524	1000	-	.	gene_id "MSTRG.1804"; transcript_id "MSTRG.1804.27"; exon_number "2";
1	StringTie	exon	82871039	82871185	1000	-	.	gene_id "MSTRG.1804"; transcript_id "MSTRG.1804.27"; exon_number "3";
1	StringTie	exon	82871418	82871511	1000	-	.	gene_id "MSTRG.1804"; transcript_id "MSTRG.1804.27"; exon_number "4";
1	StringTie	exon	82871733	82871789	1000	-	.	gene_id "MSTRG.1804"; transcript_id "MSTRG.1804.27"; exon_number "5";
1	StringTie	exon	82872610	82872789	1000	-	.	gene_id "MSTRG.1804"; transcript_id "MSTRG.1804.27"; exon_number "6";
1	StringTie	transcript	82868241	82872789	1000	-	.	gene_id "MSTRG.1804"; transcript_id "MSTRG.1804.28";
1	StringTie	exon	82868241	82868353	1000	-	.	gene_id "MSTRG.1804"; transcript_id "MSTRG.1804.28"; exon_number "1";
1	StringTie	exon	82869425	82869524	1000	-	.	gene_id "MSTRG.1804"; transcript_id "MSTRG.1804.28"; exon_number "2";
1	StringTie	exon	82869757	82869933	1000	-	.	gene_id "MSTRG.1804"; transcript_id "MSTRG.1804.28"; exon_number "3";
1	StringTie	exon	82871039	82871125	1000	-	.	gene_id "MSTRG.1804"; transcript_id "MSTRG.1804.28"; exon_number "4";
1	StringTie	exon	82871418	82871459	1000	-	.	gene_id "MSTRG.1804"; transcript_id "MSTRG.1804.28"; exon_number "5";
1	StringTie	exon	82872610	82872789	1000	-	.	gene_id "MSTRG.1804"; transcript_id "MSTRG.1804.28"; exon_number "6";
1	StringTie	transcript	82883752	82888295	1000	-	.	gene_id "MSTRG.1806"; transcript_id "MSTRG.1806.1";
1	StringTie	exon	82883752	82884180	1000	-	.	gene_id "MSTRG.1806"; transcript_id "MSTRG.1806.1"; exon_number "1";
1	StringTie	exon	82884423	82884483	1000	-	.	gene_id "MSTRG.1806"; transcript_id "MSTRG.1806.1"; exon_number "2";
1	StringTie	exon	82884662	82884806	1000	-	.	gene_id "MSTRG.1806"; transcript_id "MSTRG.1806.1"; exon_number "3";
1	StringTie	exon	82884949	82885107	1000	-	.	gene_id "MSTRG.1806"; transcript_id "MSTRG.1806.1"; exon_number "4";
1	StringTie	exon	82885644	82885868	1000	-	.	gene_id "MSTRG.1806"; transcript_id "MSTRG.1806.1"; exon_number "5";
1	StringTie	exon	82886034	82886155	1000	-	.	gene_id "MSTRG.1806"; transcript_id "MSTRG.1806.1"; exon_number "6";
1	StringTie	exon	82886952	82887116	1000	-	.	gene_id "MSTRG.1806"; transcript_id "MSTRG.1806.1"; exon_number "7";
1	StringTie	exon	82887533	82887589	1000	-	.	gene_id "MSTRG.1806"; transcript_id "MSTRG.1806.1"; exon_number "8";
1	StringTie	exon	82888054	82888295	1000	-	.	gene_id "MSTRG.1806"; transcript_id "MSTRG.1806.1"; exon_number "9";
1	StringTie	transcript	82885644	82888295	1000	-	.	gene_id "MSTRG.1806"; transcript_id "MSTRG.1806.2";
1	StringTie	exon	82885644	82885868	1000	-	.	gene_id "MSTRG.1806"; transcript_id "MSTRG.1806.2"; exon_number "1";
1	StringTie	exon	82886034	82886172	1000	-	.	gene_id "MSTRG.1806"; transcript_id "MSTRG.1806.2"; exon_number "2";
1	StringTie	exon	82886952	82887116	1000	-	.	gene_id "MSTRG.1806"; transcript_id "MSTRG.1806.2"; exon_number "3";
1	StringTie	exon	82887533	82887589	1000	-	.	gene_id "MSTRG.1806"; transcript_id "MSTRG.1806.2"; exon_number "4";
1	StringTie	exon	82888054	82888295	1000	-	.	gene_id "MSTRG.1806"; transcript_id "MSTRG.1806.2"; exon_number "5";
1	StringTie	transcript	82885644	82888295	1000	-	.	gene_id "MSTRG.1806"; transcript_id "MSTRG.1806.3";
1	StringTie	exon	82885644	82885868	1000	-	.	gene_id "MSTRG.1806"; transcript_id "MSTRG.1806.3"; exon_number "1";
1	StringTie	exon	82886034	82886155	1000	-	.	gene_id "MSTRG.1806"; transcript_id "MSTRG.1806.3"; exon_number "2";
1	StringTie	exon	82886952	82887113	1000	-	.	gene_id "MSTRG.1806"; transcript_id "MSTRG.1806.3"; exon_number "3";
1	StringTie	exon	82887533	82887589	1000	-	.	gene_id "MSTRG.1806"; transcript_id "MSTRG.1806.3"; exon_number "4";
1	StringTie	exon	82888054	82888295	1000	-	.	gene_id "MSTRG.1806"; transcript_id "MSTRG.1806.3"; exon_number "5";
1	StringTie	transcript	82888299	82888910	1000	+	.	gene_id "MSTRG.1807"; transcript_id "MSTRG.1807.1";
1	StringTie	exon	82888299	82888527	1000	+	.	gene_id "MSTRG.1807"; transcript_id "MSTRG.1807.1"; exon_number "1";
1	StringTie	exon	82888687	82888910	1000	+	.	gene_id "MSTRG.1807"; transcript_id "MSTRG.1807.1"; exon_number "2";
1	StringTie	transcript	82888346	82899317	1000	+	.	gene_id "MSTRG.1807"; transcript_id "MSTRG.1807.2";
1	StringTie	exon	82888346	82888527	1000	+	.	gene_id "MSTRG.1807"; transcript_id "MSTRG.1807.2"; exon_number "1";
1	StringTie	exon	82899256	82899317	1000	+	.	gene_id "MSTRG.1807"; transcript_id "MSTRG.1807.2"; exon_number "2";
1	StringTie	transcript	82907102	82909684	1000	-	.	gene_id "MSTRG.1811"; transcript_id "MSTRG.1811.1";
1	StringTie	exon	82907102	82907226	1000	-	.	gene_id "MSTRG.1811"; transcript_id "MSTRG.1811.1"; exon_number "1";
1	StringTie	exon	82907676	82907891	1000	-	.	gene_id "MSTRG.1811"; transcript_id "MSTRG.1811.1"; exon_number "2";
1	StringTie	exon	82908102	82908237	1000	-	.	gene_id "MSTRG.1811"; transcript_id "MSTRG.1811.1"; exon_number "3";
1	StringTie	exon	82909621	82909684	1000	-	.	gene_id "MSTRG.1811"; transcript_id "MSTRG.1811.1"; exon_number "4";
1	StringTie	transcript	82908218	82909003	1000	-	.	gene_id "MSTRG.1811"; transcript_id "MSTRG.1811.2";
1	StringTie	exon	82908218	82908237	1000	-	.	gene_id "MSTRG.1811"; transcript_id "MSTRG.1811.2"; exon_number "1";
1	StringTie	exon	82908930	82909003	1000	-	.	gene_id "MSTRG.1811"; transcript_id "MSTRG.1811.2"; exon_number "2";
1	StringTie	transcript	82908588	82909003	1000	-	.	gene_id "MSTRG.1811"; transcript_id "MSTRG.1811.3";
1	StringTie	exon	82908588	82908676	1000	-	.	gene_id "MSTRG.1811"; transcript_id "MSTRG.1811.3"; exon_number "1";
1	StringTie	exon	82908930	82909003	1000	-	.	gene_id "MSTRG.1811"; transcript_id "MSTRG.1811.3"; exon_number "2";
1	StringTie	transcript	82908588	82909684	1000	-	.	gene_id "MSTRG.1811"; transcript_id "MSTRG.1811.4";
1	StringTie	exon	82908588	82908676	1000	-	.	gene_id "MSTRG.1811"; transcript_id "MSTRG.1811.4"; exon_number "1";
1	StringTie	exon	82909621	82909684	1000	-	.	gene_id "MSTRG.1811"; transcript_id "MSTRG.1811.4"; exon_number "2";
1	StringTie	transcript	82911384	82927164	1000	-	.	gene_id "MSTRG.1811"; transcript_id "MSTRG.1811.6";
1	StringTie	exon	82911384	82911414	1000	-	.	gene_id "MSTRG.1811"; transcript_id "MSTRG.1811.6"; exon_number "1";
1	StringTie	exon	82922017	82922300	1000	-	.	gene_id "MSTRG.1811"; transcript_id "MSTRG.1811.6"; exon_number "2";
1	StringTie	exon	82926918	82927164	1000	-	.	gene_id "MSTRG.1811"; transcript_id "MSTRG.1811.6"; exon_number "3";
1	StringTie	transcript	82920575	82927164	1000	-	.	gene_id "MSTRG.1811"; transcript_id "MSTRG.1811.7";
1	StringTie	exon	82920575	82921346	1000	-	.	gene_id "MSTRG.1811"; transcript_id "MSTRG.1811.7"; exon_number "1";
1	StringTie	exon	82926918	82927164	1000	-	.	gene_id "MSTRG.1811"; transcript_id "MSTRG.1811.7"; exon_number "2";
1	StringTie	transcript	82920713	82927164	1000	-	.	gene_id "MSTRG.1811"; transcript_id "MSTRG.1811.8";
1	StringTie	exon	82920713	82921346	1000	-	.	gene_id "MSTRG.1811"; transcript_id "MSTRG.1811.8"; exon_number "1";
1	StringTie	exon	82922017	82922300	1000	-	.	gene_id "MSTRG.1811"; transcript_id "MSTRG.1811.8"; exon_number "2";
1	StringTie	exon	82926918	82927164	1000	-	.	gene_id "MSTRG.1811"; transcript_id "MSTRG.1811.8"; exon_number "3";
1	StringTie	transcript	82909104	82909688	1000	+	.	gene_id "MSTRG.1812"; transcript_id "MSTRG.1812.1";
1	StringTie	exon	82909104	82909688	1000	+	.	gene_id "MSTRG.1812"; transcript_id "MSTRG.1812.1"; exon_number "1";
1	StringTie	transcript	82917697	82919596	1000	+	.	gene_id "MSTRG.1813"; transcript_id "MSTRG.1813.1";
1	StringTie	exon	82917697	82918543	1000	+	.	gene_id "MSTRG.1813"; transcript_id "MSTRG.1813.1"; exon_number "1";
1	StringTie	exon	82919441	82919596	1000	+	.	gene_id "MSTRG.1813"; transcript_id "MSTRG.1813.1"; exon_number "2";
1	StringTie	transcript	82918154	82926810	1000	+	.	gene_id "MSTRG.1813"; transcript_id "MSTRG.1813.2";
1	StringTie	exon	82918154	82918543	1000	+	.	gene_id "MSTRG.1813"; transcript_id "MSTRG.1813.2"; exon_number "1";
1	StringTie	exon	82926742	82926810	1000	+	.	gene_id "MSTRG.1813"; transcript_id "MSTRG.1813.2"; exon_number "2";
1	StringTie	transcript	82927892	82932052	1000	+	.	gene_id "MSTRG.1814"; transcript_id "MSTRG.1814.1";
1	StringTie	exon	82927892	82928117	1000	+	.	gene_id "MSTRG.1814"; transcript_id "MSTRG.1814.1"; exon_number "1";
1	StringTie	exon	82929975	82930074	1000	+	.	gene_id "MSTRG.1814"; transcript_id "MSTRG.1814.1"; exon_number "2";
1	StringTie	exon	82930168	82930315	1000	+	.	gene_id "MSTRG.1814"; transcript_id "MSTRG.1814.1"; exon_number "3";
1	StringTie	exon	82930425	82930585	1000	+	.	gene_id "MSTRG.1814"; transcript_id "MSTRG.1814.1"; exon_number "4";
1	StringTie	exon	82931068	82931188	1000	+	.	gene_id "MSTRG.1814"; transcript_id "MSTRG.1814.1"; exon_number "5";
1	StringTie	exon	82931620	82931825	1000	+	.	gene_id "MSTRG.1814"; transcript_id "MSTRG.1814.1"; exon_number "6";
1	StringTie	exon	82931967	82932052	1000	+	.	gene_id "MSTRG.1814"; transcript_id "MSTRG.1814.1"; exon_number "7";
1	StringTie	transcript	82927892	82932052	1000	+	.	gene_id "MSTRG.1814"; transcript_id "MSTRG.1814.2";
1	StringTie	exon	82927892	82928117	1000	+	.	gene_id "MSTRG.1814"; transcript_id "MSTRG.1814.2"; exon_number "1";
1	StringTie	exon	82929975	82930074	1000	+	.	gene_id "MSTRG.1814"; transcript_id "MSTRG.1814.2"; exon_number "2";
1	StringTie	exon	82930168	82930315	1000	+	.	gene_id "MSTRG.1814"; transcript_id "MSTRG.1814.2"; exon_number "3";
1	StringTie	exon	82931967	82932052	1000	+	.	gene_id "MSTRG.1814"; transcript_id "MSTRG.1814.2"; exon_number "4";
1	StringTie	transcript	82927892	82931750	1000	+	.	gene_id "MSTRG.1814"; transcript_id "MSTRG.1814.3";
1	StringTie	exon	82927892	82928117	1000	+	.	gene_id "MSTRG.1814"; transcript_id "MSTRG.1814.3"; exon_number "1";
1	StringTie	exon	82929975	82930074	1000	+	.	gene_id "MSTRG.1814"; transcript_id "MSTRG.1814.3"; exon_number "2";
1	StringTie	exon	82930168	82930315	1000	+	.	gene_id "MSTRG.1814"; transcript_id "MSTRG.1814.3"; exon_number "3";
1	StringTie	exon	82930510	82930585	1000	+	.	gene_id "MSTRG.1814"; transcript_id "MSTRG.1814.3"; exon_number "4";
1	StringTie	exon	82931620	82931750	1000	+	.	gene_id "MSTRG.1814"; transcript_id "MSTRG.1814.3"; exon_number "5";
1	StringTie	transcript	82927894	82931750	1000	+	.	gene_id "MSTRG.1814"; transcript_id "MSTRG.1814.4";
1	StringTie	exon	82927894	82928080	1000	+	.	gene_id "MSTRG.1814"; transcript_id "MSTRG.1814.4"; exon_number "1";
1	StringTie	exon	82929975	82930074	1000	+	.	gene_id "MSTRG.1814"; transcript_id "MSTRG.1814.4"; exon_number "2";
1	StringTie	exon	82930168	82930315	1000	+	.	gene_id "MSTRG.1814"; transcript_id "MSTRG.1814.4"; exon_number "3";
1	StringTie	exon	82930425	82930585	1000	+	.	gene_id "MSTRG.1814"; transcript_id "MSTRG.1814.4"; exon_number "4";
1	StringTie	exon	82931068	82931188	1000	+	.	gene_id "MSTRG.1814"; transcript_id "MSTRG.1814.4"; exon_number "5";
1	StringTie	exon	82931620	82931750	1000	+	.	gene_id "MSTRG.1814"; transcript_id "MSTRG.1814.4"; exon_number "6";
1	StringTie	transcript	82927894	82932052	1000	+	.	gene_id "MSTRG.1814"; transcript_id "MSTRG.1814.5";
1	StringTie	exon	82927894	82928080	1000	+	.	gene_id "MSTRG.1814"; transcript_id "MSTRG.1814.5"; exon_number "1";
1	StringTie	exon	82929975	82930074	1000	+	.	gene_id "MSTRG.1814"; transcript_id "MSTRG.1814.5"; exon_number "2";
1	StringTie	exon	82930168	82930315	1000	+	.	gene_id "MSTRG.1814"; transcript_id "MSTRG.1814.5"; exon_number "3";
1	StringTie	exon	82931967	82932052	1000	+	.	gene_id "MSTRG.1814"; transcript_id "MSTRG.1814.5"; exon_number "4";
1	StringTie	transcript	82927894	82932052	1000	+	.	gene_id "MSTRG.1814"; transcript_id "MSTRG.1814.6";
1	StringTie	exon	82927894	82928117	1000	+	.	gene_id "MSTRG.1814"; transcript_id "MSTRG.1814.6"; exon_number "1";
1	StringTie	exon	82929975	82930074	1000	+	.	gene_id "MSTRG.1814"; transcript_id "MSTRG.1814.6"; exon_number "2";
1	StringTie	exon	82930168	82930315	1000	+	.	gene_id "MSTRG.1814"; transcript_id "MSTRG.1814.6"; exon_number "3";
1	StringTie	exon	82930510	82930585	1000	+	.	gene_id "MSTRG.1814"; transcript_id "MSTRG.1814.6"; exon_number "4";
1	StringTie	exon	82931068	82931188	1000	+	.	gene_id "MSTRG.1814"; transcript_id "MSTRG.1814.6"; exon_number "5";
1	StringTie	exon	82931620	82931825	1000	+	.	gene_id "MSTRG.1814"; transcript_id "MSTRG.1814.6"; exon_number "6";
1	StringTie	exon	82931967	82932052	1000	+	.	gene_id "MSTRG.1814"; transcript_id "MSTRG.1814.6"; exon_number "7";
1	StringTie	transcript	82927894	82931750	1000	+	.	gene_id "MSTRG.1814"; transcript_id "MSTRG.1814.7";
1	StringTie	exon	82927894	82928080	1000	+	.	gene_id "MSTRG.1814"; transcript_id "MSTRG.1814.7"; exon_number "1";
1	StringTie	exon	82929975	82930074	1000	+	.	gene_id "MSTRG.1814"; transcript_id "MSTRG.1814.7"; exon_number "2";
1	StringTie	exon	82930168	82930315	1000	+	.	gene_id "MSTRG.1814"; transcript_id "MSTRG.1814.7"; exon_number "3";
1	StringTie	exon	82931068	82931188	1000	+	.	gene_id "MSTRG.1814"; transcript_id "MSTRG.1814.7"; exon_number "4";
1	StringTie	exon	82931620	82931750	1000	+	.	gene_id "MSTRG.1814"; transcript_id "MSTRG.1814.7"; exon_number "5";
1	StringTie	transcript	82927894	82931750	1000	+	.	gene_id "MSTRG.1814"; transcript_id "MSTRG.1814.8";
1	StringTie	exon	82927894	82928117	1000	+	.	gene_id "MSTRG.1814"; transcript_id "MSTRG.1814.8"; exon_number "1";
1	StringTie	exon	82929975	82930074	1000	+	.	gene_id "MSTRG.1814"; transcript_id "MSTRG.1814.8"; exon_number "2";
1	StringTie	exon	82930168	82930315	1000	+	.	gene_id "MSTRG.1814"; transcript_id "MSTRG.1814.8"; exon_number "3";
1	StringTie	exon	82931620	82931750	1000	+	.	gene_id "MSTRG.1814"; transcript_id "MSTRG.1814.8"; exon_number "4";
1	StringTie	transcript	82927894	82930696	1000	+	.	gene_id "MSTRG.1814"; transcript_id "MSTRG.1814.9";
1	StringTie	exon	82927894	82928080	1000	+	.	gene_id "MSTRG.1814"; transcript_id "MSTRG.1814.9"; exon_number "1";
1	StringTie	exon	82929975	82930074	1000	+	.	gene_id "MSTRG.1814"; transcript_id "MSTRG.1814.9"; exon_number "2";
1	StringTie	exon	82930168	82930315	1000	+	.	gene_id "MSTRG.1814"; transcript_id "MSTRG.1814.9"; exon_number "3";
1	StringTie	exon	82930510	82930696	1000	+	.	gene_id "MSTRG.1814"; transcript_id "MSTRG.1814.9"; exon_number "4";
1	StringTie	transcript	82933234	82933831	1000	-	.	gene_id "MSTRG.1817"; transcript_id "MSTRG.1817.1";
1	StringTie	exon	82933234	82933831	1000	-	.	gene_id "MSTRG.1817"; transcript_id "MSTRG.1817.1"; exon_number "1";
1	StringTie	transcript	82941950	82945959	1000	-	.	gene_id "MSTRG.1819"; transcript_id "MSTRG.1819.1";
1	StringTie	exon	82941950	82942107	1000	-	.	gene_id "MSTRG.1819"; transcript_id "MSTRG.1819.1"; exon_number "1";
1	StringTie	exon	82942276	82942507	1000	-	.	gene_id "MSTRG.1819"; transcript_id "MSTRG.1819.1"; exon_number "2";
1	StringTie	exon	82944420	82944590	1000	-	.	gene_id "MSTRG.1819"; transcript_id "MSTRG.1819.1"; exon_number "3";
1	StringTie	exon	82944676	82944820	1000	-	.	gene_id "MSTRG.1819"; transcript_id "MSTRG.1819.1"; exon_number "4";
1	StringTie	exon	82945048	82945153	1000	-	.	gene_id "MSTRG.1819"; transcript_id "MSTRG.1819.1"; exon_number "5";
1	StringTie	exon	82945726	82945959	1000	-	.	gene_id "MSTRG.1819"; transcript_id "MSTRG.1819.1"; exon_number "6";
1	StringTie	transcript	82942262	82945959	1000	-	.	gene_id "MSTRG.1819"; transcript_id "MSTRG.1819.2";
1	StringTie	exon	82942262	82942507	1000	-	.	gene_id "MSTRG.1819"; transcript_id "MSTRG.1819.2"; exon_number "1";
1	StringTie	exon	82944420	82944590	1000	-	.	gene_id "MSTRG.1819"; transcript_id "MSTRG.1819.2"; exon_number "2";
1	StringTie	exon	82944676	82944931	1000	-	.	gene_id "MSTRG.1819"; transcript_id "MSTRG.1819.2"; exon_number "3";
1	StringTie	exon	82945048	82945153	1000	-	.	gene_id "MSTRG.1819"; transcript_id "MSTRG.1819.2"; exon_number "4";
1	StringTie	exon	82945726	82945959	1000	-	.	gene_id "MSTRG.1819"; transcript_id "MSTRG.1819.2"; exon_number "5";
1	StringTie	transcript	82942573	82945959	1000	-	.	gene_id "MSTRG.1819"; transcript_id "MSTRG.1819.3";
1	StringTie	exon	82942573	82942751	1000	-	.	gene_id "MSTRG.1819"; transcript_id "MSTRG.1819.3"; exon_number "1";
1	StringTie	exon	82944420	82944590	1000	-	.	gene_id "MSTRG.1819"; transcript_id "MSTRG.1819.3"; exon_number "2";
1	StringTie	exon	82944676	82944884	1000	-	.	gene_id "MSTRG.1819"; transcript_id "MSTRG.1819.3"; exon_number "3";
1	StringTie	exon	82945048	82945153	1000	-	.	gene_id "MSTRG.1819"; transcript_id "MSTRG.1819.3"; exon_number "4";
1	StringTie	exon	82945726	82945959	1000	-	.	gene_id "MSTRG.1819"; transcript_id "MSTRG.1819.3"; exon_number "5";
1	StringTie	transcript	82964811	82968294	1000	-	.	gene_id "MSTRG.1821"; transcript_id "MSTRG.1821.1";
1	StringTie	exon	82964811	82964946	1000	-	.	gene_id "MSTRG.1821"; transcript_id "MSTRG.1821.1"; exon_number "1";
1	StringTie	exon	82965060	82965115	1000	-	.	gene_id "MSTRG.1821"; transcript_id "MSTRG.1821.1"; exon_number "2";
1	StringTie	exon	82965226	82965248	1000	-	.	gene_id "MSTRG.1821"; transcript_id "MSTRG.1821.1"; exon_number "3";
1	StringTie	exon	82965361	82965417	1000	-	.	gene_id "MSTRG.1821"; transcript_id "MSTRG.1821.1"; exon_number "4";
1	StringTie	exon	82965515	82965574	1000	-	.	gene_id "MSTRG.1821"; transcript_id "MSTRG.1821.1"; exon_number "5";
1	StringTie	exon	82965663	82965743	1000	-	.	gene_id "MSTRG.1821"; transcript_id "MSTRG.1821.1"; exon_number "6";
1	StringTie	exon	82966057	82966323	1000	-	.	gene_id "MSTRG.1821"; transcript_id "MSTRG.1821.1"; exon_number "7";
1	StringTie	exon	82966497	82966619	1000	-	.	gene_id "MSTRG.1821"; transcript_id "MSTRG.1821.1"; exon_number "8";
1	StringTie	exon	82966718	82966815	1000	-	.	gene_id "MSTRG.1821"; transcript_id "MSTRG.1821.1"; exon_number "9";
1	StringTie	exon	82966982	82967028	1000	-	.	gene_id "MSTRG.1821"; transcript_id "MSTRG.1821.1"; exon_number "10";
1	StringTie	exon	82967510	82967589	1000	-	.	gene_id "MSTRG.1821"; transcript_id "MSTRG.1821.1"; exon_number "11";
1	StringTie	exon	82967730	82967877	1000	-	.	gene_id "MSTRG.1821"; transcript_id "MSTRG.1821.1"; exon_number "12";
1	StringTie	exon	82968112	82968294	1000	-	.	gene_id "MSTRG.1821"; transcript_id "MSTRG.1821.1"; exon_number "13";
1	StringTie	transcript	82965704	82968294	1000	-	.	gene_id "MSTRG.1821"; transcript_id "MSTRG.1821.2";
1	StringTie	exon	82965704	82965743	1000	-	.	gene_id "MSTRG.1821"; transcript_id "MSTRG.1821.2"; exon_number "1";
1	StringTie	exon	82966057	82966323	1000	-	.	gene_id "MSTRG.1821"; transcript_id "MSTRG.1821.2"; exon_number "2";
1	StringTie	exon	82966497	82966619	1000	-	.	gene_id "MSTRG.1821"; transcript_id "MSTRG.1821.2"; exon_number "3";
1	StringTie	exon	82966718	82966815	1000	-	.	gene_id "MSTRG.1821"; transcript_id "MSTRG.1821.2"; exon_number "4";
1	StringTie	exon	82966982	82967061	1000	-	.	gene_id "MSTRG.1821"; transcript_id "MSTRG.1821.2"; exon_number "5";
1	StringTie	exon	82967510	82967589	1000	-	.	gene_id "MSTRG.1821"; transcript_id "MSTRG.1821.2"; exon_number "6";
1	StringTie	exon	82967730	82967877	1000	-	.	gene_id "MSTRG.1821"; transcript_id "MSTRG.1821.2"; exon_number "7";
1	StringTie	exon	82968112	82968294	1000	-	.	gene_id "MSTRG.1821"; transcript_id "MSTRG.1821.2"; exon_number "8";
1	StringTie	transcript	82966057	82968294	1000	-	.	gene_id "MSTRG.1821"; transcript_id "MSTRG.1821.3";
1	StringTie	exon	82966057	82966323	1000	-	.	gene_id "MSTRG.1821"; transcript_id "MSTRG.1821.3"; exon_number "1";
1	StringTie	exon	82966535	82966619	1000	-	.	gene_id "MSTRG.1821"; transcript_id "MSTRG.1821.3"; exon_number "2";
1	StringTie	exon	82966718	82966815	1000	-	.	gene_id "MSTRG.1821"; transcript_id "MSTRG.1821.3"; exon_number "3";
1	StringTie	exon	82966982	82967028	1000	-	.	gene_id "MSTRG.1821"; transcript_id "MSTRG.1821.3"; exon_number "4";
1	StringTie	exon	82967510	82967589	1000	-	.	gene_id "MSTRG.1821"; transcript_id "MSTRG.1821.3"; exon_number "5";
1	StringTie	exon	82967730	82967877	1000	-	.	gene_id "MSTRG.1821"; transcript_id "MSTRG.1821.3"; exon_number "6";
1	StringTie	exon	82968112	82968294	1000	-	.	gene_id "MSTRG.1821"; transcript_id "MSTRG.1821.3"; exon_number "7";
1	StringTie	transcript	82966129	82968294	1000	-	.	gene_id "MSTRG.1821"; transcript_id "MSTRG.1821.4";
1	StringTie	exon	82966129	82966323	1000	-	.	gene_id "MSTRG.1821"; transcript_id "MSTRG.1821.4"; exon_number "1";
1	StringTie	exon	82966497	82966619	1000	-	.	gene_id "MSTRG.1821"; transcript_id "MSTRG.1821.4"; exon_number "2";
1	StringTie	exon	82966718	82966815	1000	-	.	gene_id "MSTRG.1821"; transcript_id "MSTRG.1821.4"; exon_number "3";
1	StringTie	exon	82967510	82967589	1000	-	.	gene_id "MSTRG.1821"; transcript_id "MSTRG.1821.4"; exon_number "4";
1	StringTie	exon	82967730	82967877	1000	-	.	gene_id "MSTRG.1821"; transcript_id "MSTRG.1821.4"; exon_number "5";
1	StringTie	exon	82968112	82968294	1000	-	.	gene_id "MSTRG.1821"; transcript_id "MSTRG.1821.4"; exon_number "6";
1	StringTie	transcript	82966172	82968294	1000	-	.	gene_id "MSTRG.1821"; transcript_id "MSTRG.1821.5";
1	StringTie	exon	82966172	82966323	1000	-	.	gene_id "MSTRG.1821"; transcript_id "MSTRG.1821.5"; exon_number "1";
1	StringTie	exon	82966497	82966619	1000	-	.	gene_id "MSTRG.1821"; transcript_id "MSTRG.1821.5"; exon_number "2";
1	StringTie	exon	82966718	82966815	1000	-	.	gene_id "MSTRG.1821"; transcript_id "MSTRG.1821.5"; exon_number "3";
1	StringTie	exon	82967406	82967589	1000	-	.	gene_id "MSTRG.1821"; transcript_id "MSTRG.1821.5"; exon_number "4";
1	StringTie	exon	82967730	82967877	1000	-	.	gene_id "MSTRG.1821"; transcript_id "MSTRG.1821.5"; exon_number "5";
1	StringTie	exon	82968112	82968294	1000	-	.	gene_id "MSTRG.1821"; transcript_id "MSTRG.1821.5"; exon_number "6";
1	StringTie	transcript	82968316	82969358	1000	+	.	gene_id "MSTRG.1822"; transcript_id "MSTRG.1822.1";
1	StringTie	exon	82968316	82968441	1000	+	.	gene_id "MSTRG.1822"; transcript_id "MSTRG.1822.1"; exon_number "1";
1	StringTie	exon	82969153	82969358	1000	+	.	gene_id "MSTRG.1822"; transcript_id "MSTRG.1822.1"; exon_number "2";
1	StringTie	transcript	82968316	82969358	1000	+	.	gene_id "MSTRG.1822"; transcript_id "MSTRG.1822.2";
1	StringTie	exon	82968316	82968441	1000	+	.	gene_id "MSTRG.1822"; transcript_id "MSTRG.1822.2"; exon_number "1";
1	StringTie	exon	82968595	82968752	1000	+	.	gene_id "MSTRG.1822"; transcript_id "MSTRG.1822.2"; exon_number "2";
1	StringTie	exon	82969153	82969358	1000	+	.	gene_id "MSTRG.1822"; transcript_id "MSTRG.1822.2"; exon_number "3";
1	StringTie	transcript	82968316	82969358	1000	+	.	gene_id "MSTRG.1822"; transcript_id "MSTRG.1822.3";
1	StringTie	exon	82968316	82968465	1000	+	.	gene_id "MSTRG.1822"; transcript_id "MSTRG.1822.3"; exon_number "1";
1	StringTie	exon	82968595	82968752	1000	+	.	gene_id "MSTRG.1822"; transcript_id "MSTRG.1822.3"; exon_number "2";
1	StringTie	exon	82969153	82969358	1000	+	.	gene_id "MSTRG.1822"; transcript_id "MSTRG.1822.3"; exon_number "3";
1	StringTie	transcript	82970231	82979335	1000	-	.	gene_id "MSTRG.1824"; transcript_id "MSTRG.1824.1";
1	StringTie	exon	82970231	82970836	1000	-	.	gene_id "MSTRG.1824"; transcript_id "MSTRG.1824.1"; exon_number "1";
1	StringTie	exon	82971490	82971601	1000	-	.	gene_id "MSTRG.1824"; transcript_id "MSTRG.1824.1"; exon_number "2";
1	StringTie	exon	82972122	82972219	1000	-	.	gene_id "MSTRG.1824"; transcript_id "MSTRG.1824.1"; exon_number "3";
1	StringTie	exon	82972323	82972458	1000	-	.	gene_id "MSTRG.1824"; transcript_id "MSTRG.1824.1"; exon_number "4";
1	StringTie	exon	82972563	82972682	1000	-	.	gene_id "MSTRG.1824"; transcript_id "MSTRG.1824.1"; exon_number "5";
1	StringTie	exon	82973186	82973327	1000	-	.	gene_id "MSTRG.1824"; transcript_id "MSTRG.1824.1"; exon_number "6";
1	StringTie	exon	82973418	82973553	1000	-	.	gene_id "MSTRG.1824"; transcript_id "MSTRG.1824.1"; exon_number "7";
1	StringTie	exon	82973745	82973750	1000	-	.	gene_id "MSTRG.1824"; transcript_id "MSTRG.1824.1"; exon_number "8";
1	StringTie	exon	82974165	82974247	1000	-	.	gene_id "MSTRG.1824"; transcript_id "MSTRG.1824.1"; exon_number "9";
1	StringTie	exon	82974965	82975230	1000	-	.	gene_id "MSTRG.1824"; transcript_id "MSTRG.1824.1"; exon_number "10";
1	StringTie	exon	82977042	82977158	1000	-	.	gene_id "MSTRG.1824"; transcript_id "MSTRG.1824.1"; exon_number "11";
1	StringTie	exon	82979059	82979335	1000	-	.	gene_id "MSTRG.1824"; transcript_id "MSTRG.1824.1"; exon_number "12";
1	StringTie	transcript	82972121	82979335	1000	-	.	gene_id "MSTRG.1824"; transcript_id "MSTRG.1824.2";
1	StringTie	exon	82972121	82972219	1000	-	.	gene_id "MSTRG.1824"; transcript_id "MSTRG.1824.2"; exon_number "1";
1	StringTie	exon	82972323	82972458	1000	-	.	gene_id "MSTRG.1824"; transcript_id "MSTRG.1824.2"; exon_number "2";
1	StringTie	exon	82972563	82972682	1000	-	.	gene_id "MSTRG.1824"; transcript_id "MSTRG.1824.2"; exon_number "3";
1	StringTie	exon	82973186	82973327	1000	-	.	gene_id "MSTRG.1824"; transcript_id "MSTRG.1824.2"; exon_number "4";
1	StringTie	exon	82973418	82973553	1000	-	.	gene_id "MSTRG.1824"; transcript_id "MSTRG.1824.2"; exon_number "5";
1	StringTie	exon	82974165	82974247	1000	-	.	gene_id "MSTRG.1824"; transcript_id "MSTRG.1824.2"; exon_number "6";
1	StringTie	exon	82974965	82975230	1000	-	.	gene_id "MSTRG.1824"; transcript_id "MSTRG.1824.2"; exon_number "7";
1	StringTie	exon	82977042	82977158	1000	-	.	gene_id "MSTRG.1824"; transcript_id "MSTRG.1824.2"; exon_number "8";
1	StringTie	exon	82979059	82979335	1000	-	.	gene_id "MSTRG.1824"; transcript_id "MSTRG.1824.2"; exon_number "9";
1	StringTie	transcript	82973186	82979335	1000	-	.	gene_id "MSTRG.1824"; transcript_id "MSTRG.1824.3";
1	StringTie	exon	82973186	82973327	1000	-	.	gene_id "MSTRG.1824"; transcript_id "MSTRG.1824.3"; exon_number "1";
1	StringTie	exon	82973418	82973553	1000	-	.	gene_id "MSTRG.1824"; transcript_id "MSTRG.1824.3"; exon_number "2";
1	StringTie	exon	82973745	82973750	1000	-	.	gene_id "MSTRG.1824"; transcript_id "MSTRG.1824.3"; exon_number "3";
1	StringTie	exon	82974165	82974247	1000	-	.	gene_id "MSTRG.1824"; transcript_id "MSTRG.1824.3"; exon_number "4";
1	StringTie	exon	82974965	82975230	1000	-	.	gene_id "MSTRG.1824"; transcript_id "MSTRG.1824.3"; exon_number "5";
1	StringTie	exon	82979059	82979335	1000	-	.	gene_id "MSTRG.1824"; transcript_id "MSTRG.1824.3"; exon_number "6";
1	StringTie	transcript	82973186	82979335	1000	-	.	gene_id "MSTRG.1824"; transcript_id "MSTRG.1824.4";
1	StringTie	exon	82973186	82973327	1000	-	.	gene_id "MSTRG.1824"; transcript_id "MSTRG.1824.4"; exon_number "1";
1	StringTie	exon	82973418	82973553	1000	-	.	gene_id "MSTRG.1824"; transcript_id "MSTRG.1824.4"; exon_number "2";
1	StringTie	exon	82974165	82974247	1000	-	.	gene_id "MSTRG.1824"; transcript_id "MSTRG.1824.4"; exon_number "3";
1	StringTie	exon	82974965	82975230	1000	-	.	gene_id "MSTRG.1824"; transcript_id "MSTRG.1824.4"; exon_number "4";
1	StringTie	exon	82979059	82979335	1000	-	.	gene_id "MSTRG.1824"; transcript_id "MSTRG.1824.4"; exon_number "5";
1	StringTie	transcript	82973189	82979335	1000	-	.	gene_id "MSTRG.1824"; transcript_id "MSTRG.1824.5";
1	StringTie	exon	82973189	82973327	1000	-	.	gene_id "MSTRG.1824"; transcript_id "MSTRG.1824.5"; exon_number "1";
1	StringTie	exon	82973418	82973553	1000	-	.	gene_id "MSTRG.1824"; transcript_id "MSTRG.1824.5"; exon_number "2";
1	StringTie	exon	82974165	82974247	1000	-	.	gene_id "MSTRG.1824"; transcript_id "MSTRG.1824.5"; exon_number "3";
1	StringTie	exon	82974965	82975227	1000	-	.	gene_id "MSTRG.1824"; transcript_id "MSTRG.1824.5"; exon_number "4";
1	StringTie	exon	82977042	82977158	1000	-	.	gene_id "MSTRG.1824"; transcript_id "MSTRG.1824.5"; exon_number "5";
1	StringTie	exon	82979059	82979335	1000	-	.	gene_id "MSTRG.1824"; transcript_id "MSTRG.1824.5"; exon_number "6";
1	StringTie	transcript	82980759	82981478	1000	-	.	gene_id "MSTRG.1825"; transcript_id "MSTRG.1825.1";
1	StringTie	exon	82980759	82981478	1000	-	.	gene_id "MSTRG.1825"; transcript_id "MSTRG.1825.1"; exon_number "1";
1	StringTie	transcript	82981908	82983490	1000	-	.	gene_id "MSTRG.1826"; transcript_id "MSTRG.1826.1";
1	StringTie	exon	82981908	82982331	1000	-	.	gene_id "MSTRG.1826"; transcript_id "MSTRG.1826.1"; exon_number "1";
1	StringTie	exon	82983159	82983490	1000	-	.	gene_id "MSTRG.1826"; transcript_id "MSTRG.1826.1"; exon_number "2";
1	StringTie	transcript	82989036	82996714	1000	-	.	gene_id "MSTRG.1828"; transcript_id "MSTRG.1828.1";
1	StringTie	exon	82989036	82989101	1000	-	.	gene_id "MSTRG.1828"; transcript_id "MSTRG.1828.1"; exon_number "1";
1	StringTie	exon	82989317	82989410	1000	-	.	gene_id "MSTRG.1828"; transcript_id "MSTRG.1828.1"; exon_number "2";
1	StringTie	exon	82989587	82989722	1000	-	.	gene_id "MSTRG.1828"; transcript_id "MSTRG.1828.1"; exon_number "3";
1	StringTie	exon	82989918	82990027	1000	-	.	gene_id "MSTRG.1828"; transcript_id "MSTRG.1828.1"; exon_number "4";
1	StringTie	exon	82990145	82990266	1000	-	.	gene_id "MSTRG.1828"; transcript_id "MSTRG.1828.1"; exon_number "5";
1	StringTie	exon	82990746	82990815	1000	-	.	gene_id "MSTRG.1828"; transcript_id "MSTRG.1828.1"; exon_number "6";
1	StringTie	exon	82996461	82996714	1000	-	.	gene_id "MSTRG.1828"; transcript_id "MSTRG.1828.1"; exon_number "7";
1	StringTie	transcript	83005778	83007966	1000	-	.	gene_id "MSTRG.1829"; transcript_id "MSTRG.1829.1";
1	StringTie	exon	83005778	83005874	1000	-	.	gene_id "MSTRG.1829"; transcript_id "MSTRG.1829.1"; exon_number "1";
1	StringTie	exon	83006196	83006297	1000	-	.	gene_id "MSTRG.1829"; transcript_id "MSTRG.1829.1"; exon_number "2";
1	StringTie	exon	83006420	83006561	1000	-	.	gene_id "MSTRG.1829"; transcript_id "MSTRG.1829.1"; exon_number "3";
1	StringTie	exon	83006778	83006923	1000	-	.	gene_id "MSTRG.1829"; transcript_id "MSTRG.1829.1"; exon_number "4";
1	StringTie	exon	83007837	83007966	1000	-	.	gene_id "MSTRG.1829"; transcript_id "MSTRG.1829.1"; exon_number "5";
1	StringTie	transcript	83008484	83012360	1000	-	.	gene_id "MSTRG.1830"; transcript_id "MSTRG.1830.1";
1	StringTie	exon	83008484	83008762	1000	-	.	gene_id "MSTRG.1830"; transcript_id "MSTRG.1830.1"; exon_number "1";
1	StringTie	exon	83009040	83009120	1000	-	.	gene_id "MSTRG.1830"; transcript_id "MSTRG.1830.1"; exon_number "2";
1	StringTie	exon	83009210	83009387	1000	-	.	gene_id "MSTRG.1830"; transcript_id "MSTRG.1830.1"; exon_number "3";
1	StringTie	exon	83009479	83009664	1000	-	.	gene_id "MSTRG.1830"; transcript_id "MSTRG.1830.1"; exon_number "4";
1	StringTie	exon	83010521	83010645	1000	-	.	gene_id "MSTRG.1830"; transcript_id "MSTRG.1830.1"; exon_number "5";
1	StringTie	exon	83012108	83012360	1000	-	.	gene_id "MSTRG.1830"; transcript_id "MSTRG.1830.1"; exon_number "6";
1	StringTie	transcript	83009239	83012360	1000	-	.	gene_id "MSTRG.1830"; transcript_id "MSTRG.1830.2";
1	StringTie	exon	83009239	83009387	1000	-	.	gene_id "MSTRG.1830"; transcript_id "MSTRG.1830.2"; exon_number "1";
1	StringTie	exon	83009479	83009664	1000	-	.	gene_id "MSTRG.1830"; transcript_id "MSTRG.1830.2"; exon_number "2";
1	StringTie	exon	83010521	83010645	1000	-	.	gene_id "MSTRG.1830"; transcript_id "MSTRG.1830.2"; exon_number "3";
1	StringTie	exon	83012296	83012360	1000	-	.	gene_id "MSTRG.1830"; transcript_id "MSTRG.1830.2"; exon_number "4";
1	StringTie	transcript	83012407	83018123	1000	+	.	gene_id "MSTRG.1831"; transcript_id "MSTRG.1831.1";
1	StringTie	exon	83012407	83012649	1000	+	.	gene_id "MSTRG.1831"; transcript_id "MSTRG.1831.1"; exon_number "1";
1	StringTie	exon	83013333	83013904	1000	+	.	gene_id "MSTRG.1831"; transcript_id "MSTRG.1831.1"; exon_number "2";
1	StringTie	exon	83018094	83018123	1000	+	.	gene_id "MSTRG.1831"; transcript_id "MSTRG.1831.1"; exon_number "3";
1	StringTie	transcript	83105417	83110914	1000	-	.	gene_id "MSTRG.1842"; transcript_id "MSTRG.1842.1";
1	StringTie	exon	83105417	83105490	1000	-	.	gene_id "MSTRG.1842"; transcript_id "MSTRG.1842.1"; exon_number "1";
1	StringTie	exon	83105620	83105823	1000	-	.	gene_id "MSTRG.1842"; transcript_id "MSTRG.1842.1"; exon_number "2";
1	StringTie	exon	83106005	83106209	1000	-	.	gene_id "MSTRG.1842"; transcript_id "MSTRG.1842.1"; exon_number "3";
1	StringTie	exon	83107034	83107191	1000	-	.	gene_id "MSTRG.1842"; transcript_id "MSTRG.1842.1"; exon_number "4";
1	StringTie	exon	83107375	83107544	1000	-	.	gene_id "MSTRG.1842"; transcript_id "MSTRG.1842.1"; exon_number "5";
1	StringTie	exon	83107798	83107907	1000	-	.	gene_id "MSTRG.1842"; transcript_id "MSTRG.1842.1"; exon_number "6";
1	StringTie	exon	83108371	83108415	1000	-	.	gene_id "MSTRG.1842"; transcript_id "MSTRG.1842.1"; exon_number "7";
1	StringTie	exon	83108783	83108949	1000	-	.	gene_id "MSTRG.1842"; transcript_id "MSTRG.1842.1"; exon_number "8";
1	StringTie	exon	83110625	83110914	1000	-	.	gene_id "MSTRG.1842"; transcript_id "MSTRG.1842.1"; exon_number "9";
1	StringTie	transcript	83105689	83110914	1000	-	.	gene_id "MSTRG.1842"; transcript_id "MSTRG.1842.2";
1	StringTie	exon	83105689	83105823	1000	-	.	gene_id "MSTRG.1842"; transcript_id "MSTRG.1842.2"; exon_number "1";
1	StringTie	exon	83107034	83107191	1000	-	.	gene_id "MSTRG.1842"; transcript_id "MSTRG.1842.2"; exon_number "2";
1	StringTie	exon	83107375	83107544	1000	-	.	gene_id "MSTRG.1842"; transcript_id "MSTRG.1842.2"; exon_number "3";
1	StringTie	exon	83107798	83107907	1000	-	.	gene_id "MSTRG.1842"; transcript_id "MSTRG.1842.2"; exon_number "4";
1	StringTie	exon	83108371	83108415	1000	-	.	gene_id "MSTRG.1842"; transcript_id "MSTRG.1842.2"; exon_number "5";
1	StringTie	exon	83108783	83108949	1000	-	.	gene_id "MSTRG.1842"; transcript_id "MSTRG.1842.2"; exon_number "6";
1	StringTie	exon	83110625	83110914	1000	-	.	gene_id "MSTRG.1842"; transcript_id "MSTRG.1842.2"; exon_number "7";
1	StringTie	transcript	83105689	83110914	1000	-	.	gene_id "MSTRG.1842"; transcript_id "MSTRG.1842.3";
1	StringTie	exon	83105689	83105823	1000	-	.	gene_id "MSTRG.1842"; transcript_id "MSTRG.1842.3"; exon_number "1";
1	StringTie	exon	83107034	83107191	1000	-	.	gene_id "MSTRG.1842"; transcript_id "MSTRG.1842.3"; exon_number "2";
1	StringTie	exon	83107306	83107544	1000	-	.	gene_id "MSTRG.1842"; transcript_id "MSTRG.1842.3"; exon_number "3";
1	StringTie	exon	83107798	83107907	1000	-	.	gene_id "MSTRG.1842"; transcript_id "MSTRG.1842.3"; exon_number "4";
1	StringTie	exon	83108371	83108415	1000	-	.	gene_id "MSTRG.1842"; transcript_id "MSTRG.1842.3"; exon_number "5";
1	StringTie	exon	83108783	83108949	1000	-	.	gene_id "MSTRG.1842"; transcript_id "MSTRG.1842.3"; exon_number "6";
1	StringTie	exon	83110625	83110914	1000	-	.	gene_id "MSTRG.1842"; transcript_id "MSTRG.1842.3"; exon_number "7";
1	StringTie	transcript	83107034	83110914	1000	-	.	gene_id "MSTRG.1842"; transcript_id "MSTRG.1842.4";
1	StringTie	exon	83107034	83107191	1000	-	.	gene_id "MSTRG.1842"; transcript_id "MSTRG.1842.4"; exon_number "1";
1	StringTie	exon	83107375	83107544	1000	-	.	gene_id "MSTRG.1842"; transcript_id "MSTRG.1842.4"; exon_number "2";
1	StringTie	exon	83107798	83107907	1000	-	.	gene_id "MSTRG.1842"; transcript_id "MSTRG.1842.4"; exon_number "3";
1	StringTie	exon	83108783	83108949	1000	-	.	gene_id "MSTRG.1842"; transcript_id "MSTRG.1842.4"; exon_number "4";
1	StringTie	exon	83110625	83110914	1000	-	.	gene_id "MSTRG.1842"; transcript_id "MSTRG.1842.4"; exon_number "5";
1	StringTie	transcript	83122831	83135530	1000	+	.	gene_id "MSTRG.1848"; transcript_id "MSTRG.1848.3";
1	StringTie	exon	83122831	83122968	1000	+	.	gene_id "MSTRG.1848"; transcript_id "MSTRG.1848.3"; exon_number "1";
1	StringTie	exon	83125845	83126021	1000	+	.	gene_id "MSTRG.1848"; transcript_id "MSTRG.1848.3"; exon_number "2";
1	StringTie	exon	83135481	83135530	1000	+	.	gene_id "MSTRG.1848"; transcript_id "MSTRG.1848.3"; exon_number "3";
1	StringTie	transcript	83122855	83136039	1000	+	.	gene_id "MSTRG.1848"; transcript_id "MSTRG.1848.4";
1	StringTie	exon	83122855	83122968	1000	+	.	gene_id "MSTRG.1848"; transcript_id "MSTRG.1848.4"; exon_number "1";
1	StringTie	exon	83125845	83126021	1000	+	.	gene_id "MSTRG.1848"; transcript_id "MSTRG.1848.4"; exon_number "2";
1	StringTie	exon	83135997	83136039	1000	+	.	gene_id "MSTRG.1848"; transcript_id "MSTRG.1848.4"; exon_number "3";
1	StringTie	transcript	83124676	83149644	1000	+	.	gene_id "MSTRG.1848"; transcript_id "MSTRG.1848.5";
1	StringTie	exon	83124676	83124972	1000	+	.	gene_id "MSTRG.1848"; transcript_id "MSTRG.1848.5"; exon_number "1";
1	StringTie	exon	83125845	83126021	1000	+	.	gene_id "MSTRG.1848"; transcript_id "MSTRG.1848.5"; exon_number "2";
1	StringTie	exon	83143332	83143489	1000	+	.	gene_id "MSTRG.1848"; transcript_id "MSTRG.1848.5"; exon_number "3";
1	StringTie	exon	83145857	83146012	1000	+	.	gene_id "MSTRG.1848"; transcript_id "MSTRG.1848.5"; exon_number "4";
1	StringTie	exon	83146645	83146792	1000	+	.	gene_id "MSTRG.1848"; transcript_id "MSTRG.1848.5"; exon_number "5";
1	StringTie	exon	83149192	83149644	1000	+	.	gene_id "MSTRG.1848"; transcript_id "MSTRG.1848.5"; exon_number "6";
1	StringTie	transcript	83168384	83173094	1000	+	.	gene_id "MSTRG.1852"; transcript_id "MSTRG.1852.1";
1	StringTie	exon	83168384	83168498	1000	+	.	gene_id "MSTRG.1852"; transcript_id "MSTRG.1852.1"; exon_number "1";
1	StringTie	exon	83168619	83168691	1000	+	.	gene_id "MSTRG.1852"; transcript_id "MSTRG.1852.1"; exon_number "2";
1	StringTie	exon	83170295	83170498	1000	+	.	gene_id "MSTRG.1852"; transcript_id "MSTRG.1852.1"; exon_number "3";
1	StringTie	exon	83171343	83171486	1000	+	.	gene_id "MSTRG.1852"; transcript_id "MSTRG.1852.1"; exon_number "4";
1	StringTie	exon	83172259	83172361	1000	+	.	gene_id "MSTRG.1852"; transcript_id "MSTRG.1852.1"; exon_number "5";
1	StringTie	exon	83173049	83173094	1000	+	.	gene_id "MSTRG.1852"; transcript_id "MSTRG.1852.1"; exon_number "6";
1	StringTie	transcript	83204383	83205182	1000	+	.	gene_id "MSTRG.1854"; transcript_id "MSTRG.1854.1";
1	StringTie	exon	83204383	83205182	1000	+	.	gene_id "MSTRG.1854"; transcript_id "MSTRG.1854.1"; exon_number "1";
1	StringTie	transcript	83205176	83213702	1000	-	.	gene_id "MSTRG.1855"; transcript_id "MSTRG.1855.1";
1	StringTie	exon	83205176	83205195	1000	-	.	gene_id "MSTRG.1855"; transcript_id "MSTRG.1855.1"; exon_number "1";
1	StringTie	exon	83213621	83213702	1000	-	.	gene_id "MSTRG.1855"; transcript_id "MSTRG.1855.1"; exon_number "2";
1	StringTie	transcript	83209600	83213702	1000	-	.	gene_id "MSTRG.1855"; transcript_id "MSTRG.1855.2";
1	StringTie	exon	83209600	83209663	1000	-	.	gene_id "MSTRG.1855"; transcript_id "MSTRG.1855.2"; exon_number "1";
1	StringTie	exon	83213621	83213702	1000	-	.	gene_id "MSTRG.1855"; transcript_id "MSTRG.1855.2"; exon_number "2";
1	StringTie	transcript	83209713	83213702	1000	-	.	gene_id "MSTRG.1855"; transcript_id "MSTRG.1855.3";
1	StringTie	exon	83209713	83209872	1000	-	.	gene_id "MSTRG.1855"; transcript_id "MSTRG.1855.3"; exon_number "1";
1	StringTie	exon	83213621	83213702	1000	-	.	gene_id "MSTRG.1855"; transcript_id "MSTRG.1855.3"; exon_number "2";
1	StringTie	transcript	83223097	83227503	1000	+	.	gene_id "MSTRG.1856"; transcript_id "MSTRG.1856.1";
1	StringTie	exon	83223097	83223606	1000	+	.	gene_id "MSTRG.1856"; transcript_id "MSTRG.1856.1"; exon_number "1";
1	StringTie	exon	83225808	83225968	1000	+	.	gene_id "MSTRG.1856"; transcript_id "MSTRG.1856.1"; exon_number "2";
1	StringTie	exon	83227474	83227503	1000	+	.	gene_id "MSTRG.1856"; transcript_id "MSTRG.1856.1"; exon_number "3";
1	StringTie	transcript	83246887	83301296	1000	+	.	gene_id "MSTRG.1858"; transcript_id "MSTRG.1858.1";
1	StringTie	exon	83246887	83247083	1000	+	.	gene_id "MSTRG.1858"; transcript_id "MSTRG.1858.1"; exon_number "1";
1	StringTie	exon	83257871	83258060	1000	+	.	gene_id "MSTRG.1858"; transcript_id "MSTRG.1858.1"; exon_number "2";
1	StringTie	exon	83258520	83258660	1000	+	.	gene_id "MSTRG.1858"; transcript_id "MSTRG.1858.1"; exon_number "3";
1	StringTie	exon	83261562	83261610	1000	+	.	gene_id "MSTRG.1858"; transcript_id "MSTRG.1858.1"; exon_number "4";
1	StringTie	exon	83281285	83281380	1000	+	.	gene_id "MSTRG.1858"; transcript_id "MSTRG.1858.1"; exon_number "5";
1	StringTie	exon	83281949	83282098	1000	+	.	gene_id "MSTRG.1858"; transcript_id "MSTRG.1858.1"; exon_number "6";
1	StringTie	exon	83284730	83284800	1000	+	.	gene_id "MSTRG.1858"; transcript_id "MSTRG.1858.1"; exon_number "7";
1	StringTie	exon	83298362	83298698	1000	+	.	gene_id "MSTRG.1858"; transcript_id "MSTRG.1858.1"; exon_number "8";
1	StringTie	exon	83300974	83301296	1000	+	.	gene_id "MSTRG.1858"; transcript_id "MSTRG.1858.1"; exon_number "9";
1	StringTie	transcript	83246887	83284800	1000	+	.	gene_id "MSTRG.1858"; transcript_id "MSTRG.1858.2";
1	StringTie	exon	83246887	83247562	1000	+	.	gene_id "MSTRG.1858"; transcript_id "MSTRG.1858.2"; exon_number "1";
1	StringTie	exon	83257871	83258060	1000	+	.	gene_id "MSTRG.1858"; transcript_id "MSTRG.1858.2"; exon_number "2";
1	StringTie	exon	83258520	83258660	1000	+	.	gene_id "MSTRG.1858"; transcript_id "MSTRG.1858.2"; exon_number "3";
1	StringTie	exon	83261562	83261610	1000	+	.	gene_id "MSTRG.1858"; transcript_id "MSTRG.1858.2"; exon_number "4";
1	StringTie	exon	83281285	83281380	1000	+	.	gene_id "MSTRG.1858"; transcript_id "MSTRG.1858.2"; exon_number "5";
1	StringTie	exon	83281949	83282098	1000	+	.	gene_id "MSTRG.1858"; transcript_id "MSTRG.1858.2"; exon_number "6";
1	StringTie	exon	83284730	83284800	1000	+	.	gene_id "MSTRG.1858"; transcript_id "MSTRG.1858.2"; exon_number "7";
1	StringTie	transcript	83246894	83282205	1000	+	.	gene_id "MSTRG.1858"; transcript_id "MSTRG.1858.3";
1	StringTie	exon	83246894	83247083	1000	+	.	gene_id "MSTRG.1858"; transcript_id "MSTRG.1858.3"; exon_number "1";
1	StringTie	exon	83257871	83258060	1000	+	.	gene_id "MSTRG.1858"; transcript_id "MSTRG.1858.3"; exon_number "2";
1	StringTie	exon	83258520	83258660	1000	+	.	gene_id "MSTRG.1858"; transcript_id "MSTRG.1858.3"; exon_number "3";
1	StringTie	exon	83261562	83261610	1000	+	.	gene_id "MSTRG.1858"; transcript_id "MSTRG.1858.3"; exon_number "4";
1	StringTie	exon	83267977	83268054	1000	+	.	gene_id "MSTRG.1858"; transcript_id "MSTRG.1858.3"; exon_number "5";
1	StringTie	exon	83281285	83281380	1000	+	.	gene_id "MSTRG.1858"; transcript_id "MSTRG.1858.3"; exon_number "6";
1	StringTie	exon	83281949	83282205	1000	+	.	gene_id "MSTRG.1858"; transcript_id "MSTRG.1858.3"; exon_number "7";
1	StringTie	transcript	83246894	83281380	1000	+	.	gene_id "MSTRG.1858"; transcript_id "MSTRG.1858.4";
1	StringTie	exon	83246894	83247083	1000	+	.	gene_id "MSTRG.1858"; transcript_id "MSTRG.1858.4"; exon_number "1";
1	StringTie	exon	83247491	83247562	1000	+	.	gene_id "MSTRG.1858"; transcript_id "MSTRG.1858.4"; exon_number "2";
1	StringTie	exon	83257871	83258060	1000	+	.	gene_id "MSTRG.1858"; transcript_id "MSTRG.1858.4"; exon_number "3";
1	StringTie	exon	83258520	83258660	1000	+	.	gene_id "MSTRG.1858"; transcript_id "MSTRG.1858.4"; exon_number "4";
1	StringTie	exon	83261562	83261610	1000	+	.	gene_id "MSTRG.1858"; transcript_id "MSTRG.1858.4"; exon_number "5";
1	StringTie	exon	83281285	83281380	1000	+	.	gene_id "MSTRG.1858"; transcript_id "MSTRG.1858.4"; exon_number "6";
1	StringTie	transcript	83246894	83261666	1000	+	.	gene_id "MSTRG.1858"; transcript_id "MSTRG.1858.5";
1	StringTie	exon	83246894	83247315	1000	+	.	gene_id "MSTRG.1858"; transcript_id "MSTRG.1858.5"; exon_number "1";
1	StringTie	exon	83257871	83258060	1000	+	.	gene_id "MSTRG.1858"; transcript_id "MSTRG.1858.5"; exon_number "2";
1	StringTie	exon	83258520	83258660	1000	+	.	gene_id "MSTRG.1858"; transcript_id "MSTRG.1858.5"; exon_number "3";
1	StringTie	exon	83261562	83261666	1000	+	.	gene_id "MSTRG.1858"; transcript_id "MSTRG.1858.5"; exon_number "4";
1	StringTie	transcript	83246896	83262160	1000	+	.	gene_id "MSTRG.1858"; transcript_id "MSTRG.1858.6";
1	StringTie	exon	83246896	83247083	1000	+	.	gene_id "MSTRG.1858"; transcript_id "MSTRG.1858.6"; exon_number "1";
1	StringTie	exon	83257871	83258060	1000	+	.	gene_id "MSTRG.1858"; transcript_id "MSTRG.1858.6"; exon_number "2";
1	StringTie	exon	83258520	83258660	1000	+	.	gene_id "MSTRG.1858"; transcript_id "MSTRG.1858.6"; exon_number "3";
1	StringTie	exon	83261562	83261610	1000	+	.	gene_id "MSTRG.1858"; transcript_id "MSTRG.1858.6"; exon_number "4";
1	StringTie	exon	83262014	83262160	1000	+	.	gene_id "MSTRG.1858"; transcript_id "MSTRG.1858.6"; exon_number "5";
1	StringTie	transcript	83246896	83282098	1000	+	.	gene_id "MSTRG.1858"; transcript_id "MSTRG.1858.7";
1	StringTie	exon	83246896	83247083	1000	+	.	gene_id "MSTRG.1858"; transcript_id "MSTRG.1858.7"; exon_number "1";
1	StringTie	exon	83257871	83258060	1000	+	.	gene_id "MSTRG.1858"; transcript_id "MSTRG.1858.7"; exon_number "2";
1	StringTie	exon	83258520	83258660	1000	+	.	gene_id "MSTRG.1858"; transcript_id "MSTRG.1858.7"; exon_number "3";
1	StringTie	exon	83281285	83281380	1000	+	.	gene_id "MSTRG.1858"; transcript_id "MSTRG.1858.7"; exon_number "4";
1	StringTie	exon	83281949	83282098	1000	+	.	gene_id "MSTRG.1858"; transcript_id "MSTRG.1858.7"; exon_number "5";
1	StringTie	transcript	83246896	83282098	1000	+	.	gene_id "MSTRG.1858"; transcript_id "MSTRG.1858.8";
1	StringTie	exon	83246896	83247145	1000	+	.	gene_id "MSTRG.1858"; transcript_id "MSTRG.1858.8"; exon_number "1";
1	StringTie	exon	83257871	83258060	1000	+	.	gene_id "MSTRG.1858"; transcript_id "MSTRG.1858.8"; exon_number "2";
1	StringTie	exon	83258520	83258660	1000	+	.	gene_id "MSTRG.1858"; transcript_id "MSTRG.1858.8"; exon_number "3";
1	StringTie	exon	83261562	83261610	1000	+	.	gene_id "MSTRG.1858"; transcript_id "MSTRG.1858.8"; exon_number "4";
1	StringTie	exon	83281285	83281380	1000	+	.	gene_id "MSTRG.1858"; transcript_id "MSTRG.1858.8"; exon_number "5";
1	StringTie	exon	83281949	83282098	1000	+	.	gene_id "MSTRG.1858"; transcript_id "MSTRG.1858.8"; exon_number "6";
1	StringTie	transcript	83246896	83262160	1000	+	.	gene_id "MSTRG.1858"; transcript_id "MSTRG.1858.9";
1	StringTie	exon	83246896	83247562	1000	+	.	gene_id "MSTRG.1858"; transcript_id "MSTRG.1858.9"; exon_number "1";
1	StringTie	exon	83257871	83258060	1000	+	.	gene_id "MSTRG.1858"; transcript_id "MSTRG.1858.9"; exon_number "2";
1	StringTie	exon	83258520	83258660	1000	+	.	gene_id "MSTRG.1858"; transcript_id "MSTRG.1858.9"; exon_number "3";
1	StringTie	exon	83261562	83261610	1000	+	.	gene_id "MSTRG.1858"; transcript_id "MSTRG.1858.9"; exon_number "4";
1	StringTie	exon	83262014	83262160	1000	+	.	gene_id "MSTRG.1858"; transcript_id "MSTRG.1858.9"; exon_number "5";
1	StringTie	transcript	83246899	83261792	1000	+	.	gene_id "MSTRG.1858"; transcript_id "MSTRG.1858.10";
1	StringTie	exon	83246899	83247083	1000	+	.	gene_id "MSTRG.1858"; transcript_id "MSTRG.1858.10"; exon_number "1";
1	StringTie	exon	83258520	83258660	1000	+	.	gene_id "MSTRG.1858"; transcript_id "MSTRG.1858.10"; exon_number "2";
1	StringTie	exon	83261562	83261792	1000	+	.	gene_id "MSTRG.1858"; transcript_id "MSTRG.1858.10"; exon_number "3";
1	StringTie	transcript	83246905	83281380	1000	+	.	gene_id "MSTRG.1858"; transcript_id "MSTRG.1858.11";
1	StringTie	exon	83246905	83247083	1000	+	.	gene_id "MSTRG.1858"; transcript_id "MSTRG.1858.11"; exon_number "1";
1	StringTie	exon	83257871	83258060	1000	+	.	gene_id "MSTRG.1858"; transcript_id "MSTRG.1858.11"; exon_number "2";
1	StringTie	exon	83258520	83258660	1000	+	.	gene_id "MSTRG.1858"; transcript_id "MSTRG.1858.11"; exon_number "3";
1	StringTie	exon	83261562	83261666	1000	+	.	gene_id "MSTRG.1858"; transcript_id "MSTRG.1858.11"; exon_number "4";
1	StringTie	exon	83281285	83281380	1000	+	.	gene_id "MSTRG.1858"; transcript_id "MSTRG.1858.11"; exon_number "5";
1	StringTie	transcript	83246905	83301296	1000	+	.	gene_id "MSTRG.1858"; transcript_id "MSTRG.1858.12";
1	StringTie	exon	83246905	83247083	1000	+	.	gene_id "MSTRG.1858"; transcript_id "MSTRG.1858.12"; exon_number "1";
1	StringTie	exon	83257871	83258060	1000	+	.	gene_id "MSTRG.1858"; transcript_id "MSTRG.1858.12"; exon_number "2";
1	StringTie	exon	83258520	83258660	1000	+	.	gene_id "MSTRG.1858"; transcript_id "MSTRG.1858.12"; exon_number "3";
1	StringTie	exon	83261562	83261610	1000	+	.	gene_id "MSTRG.1858"; transcript_id "MSTRG.1858.12"; exon_number "4";
1	StringTie	exon	83281285	83281380	1000	+	.	gene_id "MSTRG.1858"; transcript_id "MSTRG.1858.12"; exon_number "5";
1	StringTie	exon	83281949	83282098	1000	+	.	gene_id "MSTRG.1858"; transcript_id "MSTRG.1858.12"; exon_number "6";
1	StringTie	exon	83284730	83284800	1000	+	.	gene_id "MSTRG.1858"; transcript_id "MSTRG.1858.12"; exon_number "7";
1	StringTie	exon	83300974	83301296	1000	+	.	gene_id "MSTRG.1858"; transcript_id "MSTRG.1858.12"; exon_number "8";
1	StringTie	transcript	83246905	83268054	1000	+	.	gene_id "MSTRG.1858"; transcript_id "MSTRG.1858.13";
1	StringTie	exon	83246905	83247145	1000	+	.	gene_id "MSTRG.1858"; transcript_id "MSTRG.1858.13"; exon_number "1";
1	StringTie	exon	83257871	83258060	1000	+	.	gene_id "MSTRG.1858"; transcript_id "MSTRG.1858.13"; exon_number "2";
1	StringTie	exon	83258520	83258660	1000	+	.	gene_id "MSTRG.1858"; transcript_id "MSTRG.1858.13"; exon_number "3";
1	StringTie	exon	83261562	83261610	1000	+	.	gene_id "MSTRG.1858"; transcript_id "MSTRG.1858.13"; exon_number "4";
1	StringTie	exon	83267977	83268054	1000	+	.	gene_id "MSTRG.1858"; transcript_id "MSTRG.1858.13"; exon_number "5";
1	StringTie	transcript	83246910	83268054	1000	+	.	gene_id "MSTRG.1858"; transcript_id "MSTRG.1858.14";
1	StringTie	exon	83246910	83247083	1000	+	.	gene_id "MSTRG.1858"; transcript_id "MSTRG.1858.14"; exon_number "1";
1	StringTie	exon	83257871	83258060	1000	+	.	gene_id "MSTRG.1858"; transcript_id "MSTRG.1858.14"; exon_number "2";
1	StringTie	exon	83258520	83258660	1000	+	.	gene_id "MSTRG.1858"; transcript_id "MSTRG.1858.14"; exon_number "3";
1	StringTie	exon	83261562	83261666	1000	+	.	gene_id "MSTRG.1858"; transcript_id "MSTRG.1858.14"; exon_number "4";
1	StringTie	exon	83267977	83268054	1000	+	.	gene_id "MSTRG.1858"; transcript_id "MSTRG.1858.14"; exon_number "5";
1	StringTie	transcript	83246912	83281380	1000	+	.	gene_id "MSTRG.1858"; transcript_id "MSTRG.1858.15";
1	StringTie	exon	83246912	83247083	1000	+	.	gene_id "MSTRG.1858"; transcript_id "MSTRG.1858.15"; exon_number "1";
1	StringTie	exon	83257871	83258054	1000	+	.	gene_id "MSTRG.1858"; transcript_id "MSTRG.1858.15"; exon_number "2";
1	StringTie	exon	83258520	83258660	1000	+	.	gene_id "MSTRG.1858"; transcript_id "MSTRG.1858.15"; exon_number "3";
1	StringTie	exon	83261562	83261610	1000	+	.	gene_id "MSTRG.1858"; transcript_id "MSTRG.1858.15"; exon_number "4";
1	StringTie	exon	83281285	83281380	1000	+	.	gene_id "MSTRG.1858"; transcript_id "MSTRG.1858.15"; exon_number "5";
1	StringTie	transcript	83304499	83312955	1000	+	.	gene_id "MSTRG.1861"; transcript_id "MSTRG.1861.1";
1	StringTie	exon	83304499	83304949	1000	+	.	gene_id "MSTRG.1861"; transcript_id "MSTRG.1861.1"; exon_number "1";
1	StringTie	exon	83309771	83309888	1000	+	.	gene_id "MSTRG.1861"; transcript_id "MSTRG.1861.1"; exon_number "2";
1	StringTie	exon	83310386	83310520	1000	+	.	gene_id "MSTRG.1861"; transcript_id "MSTRG.1861.1"; exon_number "3";
1	StringTie	exon	83311184	83311290	1000	+	.	gene_id "MSTRG.1861"; transcript_id "MSTRG.1861.1"; exon_number "4";
1	StringTie	exon	83312904	83312955	1000	+	.	gene_id "MSTRG.1861"; transcript_id "MSTRG.1861.1"; exon_number "5";
1	StringTie	transcript	83304499	83311558	1000	+	.	gene_id "MSTRG.1861"; transcript_id "MSTRG.1861.2";
1	StringTie	exon	83304499	83304949	1000	+	.	gene_id "MSTRG.1861"; transcript_id "MSTRG.1861.2"; exon_number "1";
1	StringTie	exon	83309771	83309888	1000	+	.	gene_id "MSTRG.1861"; transcript_id "MSTRG.1861.2"; exon_number "2";
1	StringTie	exon	83311184	83311558	1000	+	.	gene_id "MSTRG.1861"; transcript_id "MSTRG.1861.2"; exon_number "3";
1	StringTie	transcript	83304500	83310488	1000	+	.	gene_id "MSTRG.1861"; transcript_id "MSTRG.1861.3";
1	StringTie	exon	83304500	83304949	1000	+	.	gene_id "MSTRG.1861"; transcript_id "MSTRG.1861.3"; exon_number "1";
1	StringTie	exon	83309290	83309377	1000	+	.	gene_id "MSTRG.1861"; transcript_id "MSTRG.1861.3"; exon_number "2";
1	StringTie	exon	83309771	83309888	1000	+	.	gene_id "MSTRG.1861"; transcript_id "MSTRG.1861.3"; exon_number "3";
1	StringTie	exon	83310386	83310488	1000	+	.	gene_id "MSTRG.1861"; transcript_id "MSTRG.1861.3"; exon_number "4";
1	StringTie	transcript	83304512	83310488	1000	+	.	gene_id "MSTRG.1861"; transcript_id "MSTRG.1861.4";
1	StringTie	exon	83304512	83304949	1000	+	.	gene_id "MSTRG.1861"; transcript_id "MSTRG.1861.4"; exon_number "1";
1	StringTie	exon	83309775	83309888	1000	+	.	gene_id "MSTRG.1861"; transcript_id "MSTRG.1861.4"; exon_number "2";
1	StringTie	exon	83310386	83310488	1000	+	.	gene_id "MSTRG.1861"; transcript_id "MSTRG.1861.4"; exon_number "3";
1	StringTie	transcript	83304518	83309377	1000	+	.	gene_id "MSTRG.1861"; transcript_id "MSTRG.1861.5";
1	StringTie	exon	83304518	83304949	1000	+	.	gene_id "MSTRG.1861"; transcript_id "MSTRG.1861.5"; exon_number "1";
1	StringTie	exon	83307733	83307855	1000	+	.	gene_id "MSTRG.1861"; transcript_id "MSTRG.1861.5"; exon_number "2";
1	StringTie	exon	83309290	83309377	1000	+	.	gene_id "MSTRG.1861"; transcript_id "MSTRG.1861.5"; exon_number "3";
1	StringTie	transcript	83311726	83312291	1000	-	.	gene_id "MSTRG.1862"; transcript_id "MSTRG.1862.1";
1	StringTie	exon	83311726	83312291	1000	-	.	gene_id "MSTRG.1862"; transcript_id "MSTRG.1862.1"; exon_number "1";
1	StringTie	transcript	83320520	83320906	1000	-	.	gene_id "MSTRG.1867"; transcript_id "MSTRG.1867.1";
1	StringTie	exon	83320520	83320906	1000	-	.	gene_id "MSTRG.1867"; transcript_id "MSTRG.1867.1"; exon_number "1";
1	StringTie	transcript	83339938	83340516	1000	+	.	gene_id "MSTRG.1868"; transcript_id "MSTRG.1868.1";
1	StringTie	exon	83339938	83340516	1000	+	.	gene_id "MSTRG.1868"; transcript_id "MSTRG.1868.1"; exon_number "1";
1	StringTie	transcript	83364066	83416619	1000	-	.	gene_id "MSTRG.1871"; transcript_id "MSTRG.1871.2";
1	StringTie	exon	83364066	83364104	1000	-	.	gene_id "MSTRG.1871"; transcript_id "MSTRG.1871.2"; exon_number "1";
1	StringTie	exon	83368486	83368520	1000	-	.	gene_id "MSTRG.1871"; transcript_id "MSTRG.1871.2"; exon_number "2";
1	StringTie	exon	83377206	83377367	1000	-	.	gene_id "MSTRG.1871"; transcript_id "MSTRG.1871.2"; exon_number "3";
1	StringTie	exon	83387013	83387128	1000	-	.	gene_id "MSTRG.1871"; transcript_id "MSTRG.1871.2"; exon_number "4";
1	StringTie	exon	83388780	83389025	1000	-	.	gene_id "MSTRG.1871"; transcript_id "MSTRG.1871.2"; exon_number "5";
1	StringTie	exon	83392053	83392145	1000	-	.	gene_id "MSTRG.1871"; transcript_id "MSTRG.1871.2"; exon_number "6";
1	StringTie	exon	83392649	83392746	1000	-	.	gene_id "MSTRG.1871"; transcript_id "MSTRG.1871.2"; exon_number "7";
1	StringTie	exon	83395882	83395999	1000	-	.	gene_id "MSTRG.1871"; transcript_id "MSTRG.1871.2"; exon_number "8";
1	StringTie	exon	83416409	83416619	1000	-	.	gene_id "MSTRG.1871"; transcript_id "MSTRG.1871.2"; exon_number "9";
1	StringTie	transcript	83377243	83416619	1000	-	.	gene_id "MSTRG.1871"; transcript_id "MSTRG.1871.3";
1	StringTie	exon	83377243	83377367	1000	-	.	gene_id "MSTRG.1871"; transcript_id "MSTRG.1871.3"; exon_number "1";
1	StringTie	exon	83387013	83387128	1000	-	.	gene_id "MSTRG.1871"; transcript_id "MSTRG.1871.3"; exon_number "2";
1	StringTie	exon	83388780	83389025	1000	-	.	gene_id "MSTRG.1871"; transcript_id "MSTRG.1871.3"; exon_number "3";
1	StringTie	exon	83392053	83392145	1000	-	.	gene_id "MSTRG.1871"; transcript_id "MSTRG.1871.3"; exon_number "4";
1	StringTie	exon	83392649	83392746	1000	-	.	gene_id "MSTRG.1871"; transcript_id "MSTRG.1871.3"; exon_number "5";
1	StringTie	exon	83395882	83395999	1000	-	.	gene_id "MSTRG.1871"; transcript_id "MSTRG.1871.3"; exon_number "6";
1	StringTie	exon	83416214	83416619	1000	-	.	gene_id "MSTRG.1871"; transcript_id "MSTRG.1871.3"; exon_number "7";
1	StringTie	transcript	83377331	83416619	1000	-	.	gene_id "MSTRG.1871"; transcript_id "MSTRG.1871.4";
1	StringTie	exon	83377331	83377367	1000	-	.	gene_id "MSTRG.1871"; transcript_id "MSTRG.1871.4"; exon_number "1";
1	StringTie	exon	83395882	83395999	1000	-	.	gene_id "MSTRG.1871"; transcript_id "MSTRG.1871.4"; exon_number "2";
1	StringTie	exon	83416409	83416619	1000	-	.	gene_id "MSTRG.1871"; transcript_id "MSTRG.1871.4"; exon_number "3";
1	StringTie	transcript	83377343	83416619	1000	-	.	gene_id "MSTRG.1871"; transcript_id "MSTRG.1871.5";
1	StringTie	exon	83377343	83377367	1000	-	.	gene_id "MSTRG.1871"; transcript_id "MSTRG.1871.5"; exon_number "1";
1	StringTie	exon	83388780	83389025	1000	-	.	gene_id "MSTRG.1871"; transcript_id "MSTRG.1871.5"; exon_number "2";
1	StringTie	exon	83392053	83392145	1000	-	.	gene_id "MSTRG.1871"; transcript_id "MSTRG.1871.5"; exon_number "3";
1	StringTie	exon	83392649	83392746	1000	-	.	gene_id "MSTRG.1871"; transcript_id "MSTRG.1871.5"; exon_number "4";
1	StringTie	exon	83395882	83395999	1000	-	.	gene_id "MSTRG.1871"; transcript_id "MSTRG.1871.5"; exon_number "5";
1	StringTie	exon	83416214	83416619	1000	-	.	gene_id "MSTRG.1871"; transcript_id "MSTRG.1871.5"; exon_number "6";
1	StringTie	transcript	83387094	83416619	1000	-	.	gene_id "MSTRG.1871"; transcript_id "MSTRG.1871.6";
1	StringTie	exon	83387094	83387128	1000	-	.	gene_id "MSTRG.1871"; transcript_id "MSTRG.1871.6"; exon_number "1";
1	StringTie	exon	83388780	83389025	1000	-	.	gene_id "MSTRG.1871"; transcript_id "MSTRG.1871.6"; exon_number "2";
1	StringTie	exon	83395882	83395999	1000	-	.	gene_id "MSTRG.1871"; transcript_id "MSTRG.1871.6"; exon_number "3";
1	StringTie	exon	83416409	83416619	1000	-	.	gene_id "MSTRG.1871"; transcript_id "MSTRG.1871.6"; exon_number "4";
1	StringTie	transcript	83387094	83416619	1000	-	.	gene_id "MSTRG.1871"; transcript_id "MSTRG.1871.7";
1	StringTie	exon	83387094	83387128	1000	-	.	gene_id "MSTRG.1871"; transcript_id "MSTRG.1871.7"; exon_number "1";
1	StringTie	exon	83388780	83389025	1000	-	.	gene_id "MSTRG.1871"; transcript_id "MSTRG.1871.7"; exon_number "2";
1	StringTie	exon	83392053	83392145	1000	-	.	gene_id "MSTRG.1871"; transcript_id "MSTRG.1871.7"; exon_number "3";
1	StringTie	exon	83392649	83392746	1000	-	.	gene_id "MSTRG.1871"; transcript_id "MSTRG.1871.7"; exon_number "4";
1	StringTie	exon	83395882	83395999	1000	-	.	gene_id "MSTRG.1871"; transcript_id "MSTRG.1871.7"; exon_number "5";
1	StringTie	exon	83405826	83405901	1000	-	.	gene_id "MSTRG.1871"; transcript_id "MSTRG.1871.7"; exon_number "6";
1	StringTie	exon	83416409	83416619	1000	-	.	gene_id "MSTRG.1871"; transcript_id "MSTRG.1871.7"; exon_number "7";
1	StringTie	transcript	83388803	83416619	1000	-	.	gene_id "MSTRG.1871"; transcript_id "MSTRG.1871.8";
1	StringTie	exon	83388803	83389025	1000	-	.	gene_id "MSTRG.1871"; transcript_id "MSTRG.1871.8"; exon_number "1";
1	StringTie	exon	83395882	83395999	1000	-	.	gene_id "MSTRG.1871"; transcript_id "MSTRG.1871.8"; exon_number "2";
1	StringTie	exon	83416214	83416619	1000	-	.	gene_id "MSTRG.1871"; transcript_id "MSTRG.1871.8"; exon_number "3";
1	StringTie	transcript	83428137	83441318	1000	+	.	gene_id "MSTRG.1874"; transcript_id "MSTRG.1874.1";
1	StringTie	exon	83428137	83428259	1000	+	.	gene_id "MSTRG.1874"; transcript_id "MSTRG.1874.1"; exon_number "1";
1	StringTie	exon	83435009	83435170	1000	+	.	gene_id "MSTRG.1874"; transcript_id "MSTRG.1874.1"; exon_number "2";
1	StringTie	exon	83441231	83441318	1000	+	.	gene_id "MSTRG.1874"; transcript_id "MSTRG.1874.1"; exon_number "3";
1	StringTie	transcript	83428137	83437213	1000	+	.	gene_id "MSTRG.1874"; transcript_id "MSTRG.1874.2";
1	StringTie	exon	83428137	83428259	1000	+	.	gene_id "MSTRG.1874"; transcript_id "MSTRG.1874.2"; exon_number "1";
1	StringTie	exon	83435009	83435170	1000	+	.	gene_id "MSTRG.1874"; transcript_id "MSTRG.1874.2"; exon_number "2";
1	StringTie	exon	83437047	83437213	1000	+	.	gene_id "MSTRG.1874"; transcript_id "MSTRG.1874.2"; exon_number "3";
1	StringTie	transcript	83444818	83445331	1000	-	.	gene_id "MSTRG.1876"; transcript_id "MSTRG.1876.1";
1	StringTie	exon	83444818	83445331	1000	-	.	gene_id "MSTRG.1876"; transcript_id "MSTRG.1876.1"; exon_number "1";
1	StringTie	transcript	83448684	83449355	1000	-	.	gene_id "MSTRG.1878"; transcript_id "MSTRG.1878.1";
1	StringTie	exon	83448684	83449355	1000	-	.	gene_id "MSTRG.1878"; transcript_id "MSTRG.1878.1"; exon_number "1";
1	StringTie	transcript	83455477	83482285	1000	-	.	gene_id "MSTRG.1880"; transcript_id "MSTRG.1880.1";
1	StringTie	exon	83455477	83455550	1000	-	.	gene_id "MSTRG.1880"; transcript_id "MSTRG.1880.1"; exon_number "1";
1	StringTie	exon	83456468	83456656	1000	-	.	gene_id "MSTRG.1880"; transcript_id "MSTRG.1880.1"; exon_number "2";
1	StringTie	exon	83460222	83460340	1000	-	.	gene_id "MSTRG.1880"; transcript_id "MSTRG.1880.1"; exon_number "3";
1	StringTie	exon	83461513	83461697	1000	-	.	gene_id "MSTRG.1880"; transcript_id "MSTRG.1880.1"; exon_number "4";
1	StringTie	exon	83472361	83473341	1000	-	.	gene_id "MSTRG.1880"; transcript_id "MSTRG.1880.1"; exon_number "5";
1	StringTie	exon	83475808	83475849	1000	-	.	gene_id "MSTRG.1880"; transcript_id "MSTRG.1880.1"; exon_number "6";
1	StringTie	exon	83477475	83477608	1000	-	.	gene_id "MSTRG.1880"; transcript_id "MSTRG.1880.1"; exon_number "7";
1	StringTie	exon	83482123	83482285	1000	-	.	gene_id "MSTRG.1880"; transcript_id "MSTRG.1880.1"; exon_number "8";
1	StringTie	transcript	83456545	83482285	1000	-	.	gene_id "MSTRG.1880"; transcript_id "MSTRG.1880.2";
1	StringTie	exon	83456545	83456656	1000	-	.	gene_id "MSTRG.1880"; transcript_id "MSTRG.1880.2"; exon_number "1";
1	StringTie	exon	83477475	83477608	1000	-	.	gene_id "MSTRG.1880"; transcript_id "MSTRG.1880.2"; exon_number "2";
1	StringTie	exon	83482123	83482285	1000	-	.	gene_id "MSTRG.1880"; transcript_id "MSTRG.1880.2"; exon_number "3";
1	StringTie	transcript	83460255	83482285	1000	-	.	gene_id "MSTRG.1880"; transcript_id "MSTRG.1880.3";
1	StringTie	exon	83460255	83460340	1000	-	.	gene_id "MSTRG.1880"; transcript_id "MSTRG.1880.3"; exon_number "1";
1	StringTie	exon	83461513	83461697	1000	-	.	gene_id "MSTRG.1880"; transcript_id "MSTRG.1880.3"; exon_number "2";
1	StringTie	exon	83472361	83472475	1000	-	.	gene_id "MSTRG.1880"; transcript_id "MSTRG.1880.3"; exon_number "3";
1	StringTie	exon	83473172	83473341	1000	-	.	gene_id "MSTRG.1880"; transcript_id "MSTRG.1880.3"; exon_number "4";
1	StringTie	exon	83475808	83475849	1000	-	.	gene_id "MSTRG.1880"; transcript_id "MSTRG.1880.3"; exon_number "5";
1	StringTie	exon	83482123	83482285	1000	-	.	gene_id "MSTRG.1880"; transcript_id "MSTRG.1880.3"; exon_number "6";
1	StringTie	transcript	83461662	83482285	1000	-	.	gene_id "MSTRG.1880"; transcript_id "MSTRG.1880.4";
1	StringTie	exon	83461662	83461697	1000	-	.	gene_id "MSTRG.1880"; transcript_id "MSTRG.1880.4"; exon_number "1";
1	StringTie	exon	83475808	83475849	1000	-	.	gene_id "MSTRG.1880"; transcript_id "MSTRG.1880.4"; exon_number "2";
1	StringTie	exon	83482123	83482285	1000	-	.	gene_id "MSTRG.1880"; transcript_id "MSTRG.1880.4"; exon_number "3";
1	StringTie	transcript	83472227	83482285	1000	-	.	gene_id "MSTRG.1880"; transcript_id "MSTRG.1880.5";
1	StringTie	exon	83472227	83473341	1000	-	.	gene_id "MSTRG.1880"; transcript_id "MSTRG.1880.5"; exon_number "1";
1	StringTie	exon	83475808	83475849	1000	-	.	gene_id "MSTRG.1880"; transcript_id "MSTRG.1880.5"; exon_number "2";
1	StringTie	exon	83482123	83482285	1000	-	.	gene_id "MSTRG.1880"; transcript_id "MSTRG.1880.5"; exon_number "3";
1	StringTie	transcript	83472227	83482285	1000	-	.	gene_id "MSTRG.1880"; transcript_id "MSTRG.1880.6";
1	StringTie	exon	83472227	83473341	1000	-	.	gene_id "MSTRG.1880"; transcript_id "MSTRG.1880.6"; exon_number "1";
1	StringTie	exon	83473837	83473881	1000	-	.	gene_id "MSTRG.1880"; transcript_id "MSTRG.1880.6"; exon_number "2";
1	StringTie	exon	83475808	83475849	1000	-	.	gene_id "MSTRG.1880"; transcript_id "MSTRG.1880.6"; exon_number "3";
1	StringTie	exon	83477475	83477608	1000	-	.	gene_id "MSTRG.1880"; transcript_id "MSTRG.1880.6"; exon_number "4";
1	StringTie	exon	83482123	83482285	1000	-	.	gene_id "MSTRG.1880"; transcript_id "MSTRG.1880.6"; exon_number "5";
1	StringTie	transcript	83472361	83482285	1000	-	.	gene_id "MSTRG.1880"; transcript_id "MSTRG.1880.7";
1	StringTie	exon	83472361	83473341	1000	-	.	gene_id "MSTRG.1880"; transcript_id "MSTRG.1880.7"; exon_number "1";
1	StringTie	exon	83475808	83475849	1000	-	.	gene_id "MSTRG.1880"; transcript_id "MSTRG.1880.7"; exon_number "2";
1	StringTie	exon	83477479	83477608	1000	-	.	gene_id "MSTRG.1880"; transcript_id "MSTRG.1880.7"; exon_number "3";
1	StringTie	exon	83482123	83482285	1000	-	.	gene_id "MSTRG.1880"; transcript_id "MSTRG.1880.7"; exon_number "4";
1	StringTie	transcript	83472361	83482285	1000	-	.	gene_id "MSTRG.1880"; transcript_id "MSTRG.1880.8";
1	StringTie	exon	83472361	83472475	1000	-	.	gene_id "MSTRG.1880"; transcript_id "MSTRG.1880.8"; exon_number "1";
1	StringTie	exon	83473172	83473341	1000	-	.	gene_id "MSTRG.1880"; transcript_id "MSTRG.1880.8"; exon_number "2";
1	StringTie	exon	83475808	83475849	1000	-	.	gene_id "MSTRG.1880"; transcript_id "MSTRG.1880.8"; exon_number "3";
1	StringTie	exon	83477475	83477608	1000	-	.	gene_id "MSTRG.1880"; transcript_id "MSTRG.1880.8"; exon_number "4";
1	StringTie	exon	83482123	83482285	1000	-	.	gene_id "MSTRG.1880"; transcript_id "MSTRG.1880.8"; exon_number "5";
1	StringTie	transcript	83472613	83482285	1000	-	.	gene_id "MSTRG.1880"; transcript_id "MSTRG.1880.9";
1	StringTie	exon	83472613	83473341	1000	-	.	gene_id "MSTRG.1880"; transcript_id "MSTRG.1880.9"; exon_number "1";
1	StringTie	exon	83475808	83475849	1000	-	.	gene_id "MSTRG.1880"; transcript_id "MSTRG.1880.9"; exon_number "2";
1	StringTie	exon	83477475	83477608	1000	-	.	gene_id "MSTRG.1880"; transcript_id "MSTRG.1880.9"; exon_number "3";
1	StringTie	exon	83482046	83482285	1000	-	.	gene_id "MSTRG.1880"; transcript_id "MSTRG.1880.9"; exon_number "4";
1	StringTie	transcript	83472615	83482285	1000	-	.	gene_id "MSTRG.1880"; transcript_id "MSTRG.1880.10";
1	StringTie	exon	83472615	83472701	1000	-	.	gene_id "MSTRG.1880"; transcript_id "MSTRG.1880.10"; exon_number "1";
1	StringTie	exon	83473172	83473341	1000	-	.	gene_id "MSTRG.1880"; transcript_id "MSTRG.1880.10"; exon_number "2";
1	StringTie	exon	83475808	83475849	1000	-	.	gene_id "MSTRG.1880"; transcript_id "MSTRG.1880.10"; exon_number "3";
1	StringTie	exon	83477479	83477608	1000	-	.	gene_id "MSTRG.1880"; transcript_id "MSTRG.1880.10"; exon_number "4";
1	StringTie	exon	83482123	83482285	1000	-	.	gene_id "MSTRG.1880"; transcript_id "MSTRG.1880.10"; exon_number "5";
1	StringTie	transcript	83472690	83482285	1000	-	.	gene_id "MSTRG.1880"; transcript_id "MSTRG.1880.11";
1	StringTie	exon	83472690	83473341	1000	-	.	gene_id "MSTRG.1880"; transcript_id "MSTRG.1880.11"; exon_number "1";
1	StringTie	exon	83475808	83475849	1000	-	.	gene_id "MSTRG.1880"; transcript_id "MSTRG.1880.11"; exon_number "2";
1	StringTie	exon	83477479	83477608	1000	-	.	gene_id "MSTRG.1880"; transcript_id "MSTRG.1880.11"; exon_number "3";
1	StringTie	exon	83482046	83482285	1000	-	.	gene_id "MSTRG.1880"; transcript_id "MSTRG.1880.11"; exon_number "4";
1	StringTie	transcript	83472746	83481069	1000	-	.	gene_id "MSTRG.1880"; transcript_id "MSTRG.1880.12";
1	StringTie	exon	83472746	83473341	1000	-	.	gene_id "MSTRG.1880"; transcript_id "MSTRG.1880.12"; exon_number "1";
1	StringTie	exon	83475808	83475849	1000	-	.	gene_id "MSTRG.1880"; transcript_id "MSTRG.1880.12"; exon_number "2";
1	StringTie	exon	83477475	83477608	1000	-	.	gene_id "MSTRG.1880"; transcript_id "MSTRG.1880.12"; exon_number "3";
1	StringTie	exon	83480944	83481069	1000	-	.	gene_id "MSTRG.1880"; transcript_id "MSTRG.1880.12"; exon_number "4";
1	StringTie	transcript	83472809	83482285	1000	-	.	gene_id "MSTRG.1880"; transcript_id "MSTRG.1880.13";
1	StringTie	exon	83472809	83473341	1000	-	.	gene_id "MSTRG.1880"; transcript_id "MSTRG.1880.13"; exon_number "1";
1	StringTie	exon	83475808	83475849	1000	-	.	gene_id "MSTRG.1880"; transcript_id "MSTRG.1880.13"; exon_number "2";
1	StringTie	exon	83482046	83482285	1000	-	.	gene_id "MSTRG.1880"; transcript_id "MSTRG.1880.13"; exon_number "3";
1	StringTie	transcript	83476099	83482285	1000	-	.	gene_id "MSTRG.1880"; transcript_id "MSTRG.1880.14";
1	StringTie	exon	83476099	83476210	1000	-	.	gene_id "MSTRG.1880"; transcript_id "MSTRG.1880.14"; exon_number "1";
1	StringTie	exon	83477475	83477608	1000	-	.	gene_id "MSTRG.1880"; transcript_id "MSTRG.1880.14"; exon_number "2";
1	StringTie	exon	83482123	83482285	1000	-	.	gene_id "MSTRG.1880"; transcript_id "MSTRG.1880.14"; exon_number "3";
1	StringTie	transcript	83476219	83482285	1000	-	.	gene_id "MSTRG.1880"; transcript_id "MSTRG.1880.15";
1	StringTie	exon	83476219	83476288	1000	-	.	gene_id "MSTRG.1880"; transcript_id "MSTRG.1880.15"; exon_number "1";
1	StringTie	exon	83477475	83477608	1000	-	.	gene_id "MSTRG.1880"; transcript_id "MSTRG.1880.15"; exon_number "2";
1	StringTie	exon	83482123	83482285	1000	-	.	gene_id "MSTRG.1880"; transcript_id "MSTRG.1880.15"; exon_number "3";
1	StringTie	transcript	83481223	83484410	1000	+	.	gene_id "MSTRG.1881"; transcript_id "MSTRG.1881.1";
1	StringTie	exon	83481223	83481435	1000	+	.	gene_id "MSTRG.1881"; transcript_id "MSTRG.1881.1"; exon_number "1";
1	StringTie	exon	83483931	83484410	1000	+	.	gene_id "MSTRG.1881"; transcript_id "MSTRG.1881.1"; exon_number "2";
1	StringTie	transcript	83481263	83481918	1000	+	.	gene_id "MSTRG.1881"; transcript_id "MSTRG.1881.2";
1	StringTie	exon	83481263	83481435	1000	+	.	gene_id "MSTRG.1881"; transcript_id "MSTRG.1881.2"; exon_number "1";
1	StringTie	exon	83481536	83481918	1000	+	.	gene_id "MSTRG.1881"; transcript_id "MSTRG.1881.2"; exon_number "2";
1	StringTie	transcript	83490144	83500547	1000	+	.	gene_id "MSTRG.1883"; transcript_id "MSTRG.1883.1";
1	StringTie	exon	83490144	83490331	1000	+	.	gene_id "MSTRG.1883"; transcript_id "MSTRG.1883.1"; exon_number "1";
1	StringTie	exon	83490468	83490550	1000	+	.	gene_id "MSTRG.1883"; transcript_id "MSTRG.1883.1"; exon_number "2";
1	StringTie	exon	83500383	83500547	1000	+	.	gene_id "MSTRG.1883"; transcript_id "MSTRG.1883.1"; exon_number "3";
1	StringTie	transcript	83516045	83516772	1000	-	.	gene_id "MSTRG.1885"; transcript_id "MSTRG.1885.1";
1	StringTie	exon	83516045	83516772	1000	-	.	gene_id "MSTRG.1885"; transcript_id "MSTRG.1885.1"; exon_number "1";
1	StringTie	transcript	83534313	83534627	1000	-	.	gene_id "MSTRG.1886"; transcript_id "MSTRG.1886.1";
1	StringTie	exon	83534313	83534627	1000	-	.	gene_id "MSTRG.1886"; transcript_id "MSTRG.1886.1"; exon_number "1";
1	StringTie	transcript	83545063	83582365	1000	+	.	gene_id "MSTRG.1888"; transcript_id "MSTRG.1888.1";
1	StringTie	exon	83545063	83545582	1000	+	.	gene_id "MSTRG.1888"; transcript_id "MSTRG.1888.1"; exon_number "1";
1	StringTie	exon	83565946	83566111	1000	+	.	gene_id "MSTRG.1888"; transcript_id "MSTRG.1888.1"; exon_number "2";
1	StringTie	exon	83581916	83582365	1000	+	.	gene_id "MSTRG.1888"; transcript_id "MSTRG.1888.1"; exon_number "3";
1	StringTie	transcript	83545224	83582365	1000	+	.	gene_id "MSTRG.1888"; transcript_id "MSTRG.1888.2";
1	StringTie	exon	83545224	83545427	1000	+	.	gene_id "MSTRG.1888"; transcript_id "MSTRG.1888.2"; exon_number "1";
1	StringTie	exon	83565946	83566111	1000	+	.	gene_id "MSTRG.1888"; transcript_id "MSTRG.1888.2"; exon_number "2";
1	StringTie	exon	83581916	83582365	1000	+	.	gene_id "MSTRG.1888"; transcript_id "MSTRG.1888.2"; exon_number "3";
1	StringTie	transcript	83624727	83628306	1000	+	.	gene_id "MSTRG.1891"; transcript_id "MSTRG.1891.1";
1	StringTie	exon	83624727	83624858	1000	+	.	gene_id "MSTRG.1891"; transcript_id "MSTRG.1891.1"; exon_number "1";
1	StringTie	exon	83627968	83628306	1000	+	.	gene_id "MSTRG.1891"; transcript_id "MSTRG.1891.1"; exon_number "2";
1	StringTie	transcript	83637860	83645504	1000	-	.	gene_id "MSTRG.1892"; transcript_id "MSTRG.1892.1";
1	StringTie	exon	83637860	83638389	1000	-	.	gene_id "MSTRG.1892"; transcript_id "MSTRG.1892.1"; exon_number "1";
1	StringTie	exon	83640261	83640309	1000	-	.	gene_id "MSTRG.1892"; transcript_id "MSTRG.1892.1"; exon_number "2";
1	StringTie	exon	83641107	83641212	1000	-	.	gene_id "MSTRG.1892"; transcript_id "MSTRG.1892.1"; exon_number "3";
1	StringTie	exon	83645282	83645504	1000	-	.	gene_id "MSTRG.1892"; transcript_id "MSTRG.1892.1"; exon_number "4";
1	StringTie	transcript	83637931	83645504	1000	-	.	gene_id "MSTRG.1892"; transcript_id "MSTRG.1892.2";
1	StringTie	exon	83637931	83638389	1000	-	.	gene_id "MSTRG.1892"; transcript_id "MSTRG.1892.2"; exon_number "1";
1	StringTie	exon	83640261	83640309	1000	-	.	gene_id "MSTRG.1892"; transcript_id "MSTRG.1892.2"; exon_number "2";
1	StringTie	exon	83641107	83641212	1000	-	.	gene_id "MSTRG.1892"; transcript_id "MSTRG.1892.2"; exon_number "3";
1	StringTie	exon	83642312	83642481	1000	-	.	gene_id "MSTRG.1892"; transcript_id "MSTRG.1892.2"; exon_number "4";
1	StringTie	exon	83645282	83645504	1000	-	.	gene_id "MSTRG.1892"; transcript_id "MSTRG.1892.2"; exon_number "5";
1	StringTie	transcript	83645563	83646240	1000	+	.	gene_id "MSTRG.1893"; transcript_id "MSTRG.1893.1";
1	StringTie	exon	83645563	83646240	1000	+	.	gene_id "MSTRG.1893"; transcript_id "MSTRG.1893.1"; exon_number "1";
1	StringTie	transcript	83653505	83759255	1000	+	.	gene_id "MSTRG.1894"; transcript_id "MSTRG.1894.1";
1	StringTie	exon	83653505	83654189	1000	+	.	gene_id "MSTRG.1894"; transcript_id "MSTRG.1894.1"; exon_number "1";
1	StringTie	exon	83711971	83712054	1000	+	.	gene_id "MSTRG.1894"; transcript_id "MSTRG.1894.1"; exon_number "2";
1	StringTie	exon	83724258	83724372	1000	+	.	gene_id "MSTRG.1894"; transcript_id "MSTRG.1894.1"; exon_number "3";
1	StringTie	exon	83741802	83741921	1000	+	.	gene_id "MSTRG.1894"; transcript_id "MSTRG.1894.1"; exon_number "4";
1	StringTie	exon	83749339	83749455	1000	+	.	gene_id "MSTRG.1894"; transcript_id "MSTRG.1894.1"; exon_number "5";
1	StringTie	exon	83750790	83750939	1000	+	.	gene_id "MSTRG.1894"; transcript_id "MSTRG.1894.1"; exon_number "6";
1	StringTie	exon	83759199	83759255	1000	+	.	gene_id "MSTRG.1894"; transcript_id "MSTRG.1894.1"; exon_number "7";
1	StringTie	transcript	83653513	83692286	1000	+	.	gene_id "MSTRG.1894"; transcript_id "MSTRG.1894.2";
1	StringTie	exon	83653513	83654189	1000	+	.	gene_id "MSTRG.1894"; transcript_id "MSTRG.1894.2"; exon_number "1";
1	StringTie	exon	83691885	83692286	1000	+	.	gene_id "MSTRG.1894"; transcript_id "MSTRG.1894.2"; exon_number "2";
1	StringTie	transcript	83653513	83724372	1000	+	.	gene_id "MSTRG.1894"; transcript_id "MSTRG.1894.3";
1	StringTie	exon	83653513	83654189	1000	+	.	gene_id "MSTRG.1894"; transcript_id "MSTRG.1894.3"; exon_number "1";
1	StringTie	exon	83724258	83724372	1000	+	.	gene_id "MSTRG.1894"; transcript_id "MSTRG.1894.3"; exon_number "2";
1	StringTie	transcript	83689797	83712054	1000	+	.	gene_id "MSTRG.1894"; transcript_id "MSTRG.1894.4";
1	StringTie	exon	83689797	83689995	1000	+	.	gene_id "MSTRG.1894"; transcript_id "MSTRG.1894.4"; exon_number "1";
1	StringTie	exon	83704005	83704237	1000	+	.	gene_id "MSTRG.1894"; transcript_id "MSTRG.1894.4"; exon_number "2";
1	StringTie	exon	83711971	83712054	1000	+	.	gene_id "MSTRG.1894"; transcript_id "MSTRG.1894.4"; exon_number "3";
1	StringTie	transcript	83689803	83692286	1000	+	.	gene_id "MSTRG.1894"; transcript_id "MSTRG.1894.5";
1	StringTie	exon	83689803	83689995	1000	+	.	gene_id "MSTRG.1894"; transcript_id "MSTRG.1894.5"; exon_number "1";
1	StringTie	exon	83691885	83692286	1000	+	.	gene_id "MSTRG.1894"; transcript_id "MSTRG.1894.5"; exon_number "2";
1	StringTie	transcript	83725110	83741921	1000	+	.	gene_id "MSTRG.1894"; transcript_id "MSTRG.1894.6";
1	StringTie	exon	83725110	83725226	1000	+	.	gene_id "MSTRG.1894"; transcript_id "MSTRG.1894.6"; exon_number "1";
1	StringTie	exon	83739470	83739560	1000	+	.	gene_id "MSTRG.1894"; transcript_id "MSTRG.1894.6"; exon_number "2";
1	StringTie	exon	83740306	83740378	1000	+	.	gene_id "MSTRG.1894"; transcript_id "MSTRG.1894.6"; exon_number "3";
1	StringTie	exon	83741802	83741921	1000	+	.	gene_id "MSTRG.1894"; transcript_id "MSTRG.1894.6"; exon_number "4";
1	StringTie	transcript	83726748	83749455	1000	+	.	gene_id "MSTRG.1894"; transcript_id "MSTRG.1894.7";
1	StringTie	exon	83726748	83726862	1000	+	.	gene_id "MSTRG.1894"; transcript_id "MSTRG.1894.7"; exon_number "1";
1	StringTie	exon	83739470	83739560	1000	+	.	gene_id "MSTRG.1894"; transcript_id "MSTRG.1894.7"; exon_number "2";
1	StringTie	exon	83741802	83741921	1000	+	.	gene_id "MSTRG.1894"; transcript_id "MSTRG.1894.7"; exon_number "3";
1	StringTie	exon	83749339	83749455	1000	+	.	gene_id "MSTRG.1894"; transcript_id "MSTRG.1894.7"; exon_number "4";
1	StringTie	transcript	83710132	83711110	1000	-	.	gene_id "MSTRG.1897"; transcript_id "MSTRG.1897.1";
1	StringTie	exon	83710132	83710207	1000	-	.	gene_id "MSTRG.1897"; transcript_id "MSTRG.1897.1"; exon_number "1";
1	StringTie	exon	83711063	83711110	1000	-	.	gene_id "MSTRG.1897"; transcript_id "MSTRG.1897.1"; exon_number "2";
1	StringTie	transcript	83752015	83827868	1000	-	.	gene_id "MSTRG.1899"; transcript_id "MSTRG.1899.2";
1	StringTie	exon	83752015	83752634	1000	-	.	gene_id "MSTRG.1899"; transcript_id "MSTRG.1899.2"; exon_number "1";
1	StringTie	exon	83753584	83753737	1000	-	.	gene_id "MSTRG.1899"; transcript_id "MSTRG.1899.2"; exon_number "2";
1	StringTie	exon	83827481	83827868	1000	-	.	gene_id "MSTRG.1899"; transcript_id "MSTRG.1899.2"; exon_number "3";
1	StringTie	transcript	83760742	83826818	1000	-	.	gene_id "MSTRG.1899"; transcript_id "MSTRG.1899.4";
1	StringTie	exon	83760742	83760784	1000	-	.	gene_id "MSTRG.1899"; transcript_id "MSTRG.1899.4"; exon_number "1";
1	StringTie	exon	83826396	83826818	1000	-	.	gene_id "MSTRG.1899"; transcript_id "MSTRG.1899.4"; exon_number "2";
1	StringTie	transcript	83761681	83827868	1000	-	.	gene_id "MSTRG.1899"; transcript_id "MSTRG.1899.5";
1	StringTie	exon	83761681	83761972	1000	-	.	gene_id "MSTRG.1899"; transcript_id "MSTRG.1899.5"; exon_number "1";
1	StringTie	exon	83827481	83827868	1000	-	.	gene_id "MSTRG.1899"; transcript_id "MSTRG.1899.5"; exon_number "2";
1	StringTie	transcript	83813625	83827868	1000	-	.	gene_id "MSTRG.1899"; transcript_id "MSTRG.1899.7";
1	StringTie	exon	83813625	83814364	1000	-	.	gene_id "MSTRG.1899"; transcript_id "MSTRG.1899.7"; exon_number "1";
1	StringTie	exon	83827481	83827868	1000	-	.	gene_id "MSTRG.1899"; transcript_id "MSTRG.1899.7"; exon_number "2";
1	StringTie	transcript	83813653	83826818	1000	-	.	gene_id "MSTRG.1899"; transcript_id "MSTRG.1899.8";
1	StringTie	exon	83813653	83814364	1000	-	.	gene_id "MSTRG.1899"; transcript_id "MSTRG.1899.8"; exon_number "1";
1	StringTie	exon	83826117	83826192	1000	-	.	gene_id "MSTRG.1899"; transcript_id "MSTRG.1899.8"; exon_number "2";
1	StringTie	exon	83826396	83826818	1000	-	.	gene_id "MSTRG.1899"; transcript_id "MSTRG.1899.8"; exon_number "3";
1	StringTie	transcript	83813666	83826818	1000	-	.	gene_id "MSTRG.1899"; transcript_id "MSTRG.1899.9";
1	StringTie	exon	83813666	83814364	1000	-	.	gene_id "MSTRG.1899"; transcript_id "MSTRG.1899.9"; exon_number "1";
1	StringTie	exon	83826117	83826818	1000	-	.	gene_id "MSTRG.1899"; transcript_id "MSTRG.1899.9"; exon_number "2";
1	StringTie	transcript	83813728	83826818	1000	-	.	gene_id "MSTRG.1899"; transcript_id "MSTRG.1899.10";
1	StringTie	exon	83813728	83814364	1000	-	.	gene_id "MSTRG.1899"; transcript_id "MSTRG.1899.10"; exon_number "1";
1	StringTie	exon	83826396	83826818	1000	-	.	gene_id "MSTRG.1899"; transcript_id "MSTRG.1899.10"; exon_number "2";
1	StringTie	transcript	83813884	83826818	1000	-	.	gene_id "MSTRG.1899"; transcript_id "MSTRG.1899.11";
1	StringTie	exon	83813884	83814364	1000	-	.	gene_id "MSTRG.1899"; transcript_id "MSTRG.1899.11"; exon_number "1";
1	StringTie	exon	83826664	83826818	1000	-	.	gene_id "MSTRG.1899"; transcript_id "MSTRG.1899.11"; exon_number "2";
1	StringTie	transcript	83813931	83826818	1000	-	.	gene_id "MSTRG.1899"; transcript_id "MSTRG.1899.12";
1	StringTie	exon	83813931	83814364	1000	-	.	gene_id "MSTRG.1899"; transcript_id "MSTRG.1899.12"; exon_number "1";
1	StringTie	exon	83826117	83826192	1000	-	.	gene_id "MSTRG.1899"; transcript_id "MSTRG.1899.12"; exon_number "2";
1	StringTie	exon	83826664	83826818	1000	-	.	gene_id "MSTRG.1899"; transcript_id "MSTRG.1899.12"; exon_number "3";
1	StringTie	transcript	83820613	83826818	1000	-	.	gene_id "MSTRG.1899"; transcript_id "MSTRG.1899.15";
1	StringTie	exon	83820613	83820645	1000	-	.	gene_id "MSTRG.1899"; transcript_id "MSTRG.1899.15"; exon_number "1";
1	StringTie	exon	83826396	83826818	1000	-	.	gene_id "MSTRG.1899"; transcript_id "MSTRG.1899.15"; exon_number "2";
1	StringTie	transcript	83820623	83826818	1000	-	.	gene_id "MSTRG.1899"; transcript_id "MSTRG.1899.16";
1	StringTie	exon	83820623	83820698	1000	-	.	gene_id "MSTRG.1899"; transcript_id "MSTRG.1899.16"; exon_number "1";
1	StringTie	exon	83826396	83826818	1000	-	.	gene_id "MSTRG.1899"; transcript_id "MSTRG.1899.16"; exon_number "2";
1	StringTie	transcript	83823430	83827868	1000	-	.	gene_id "MSTRG.1899"; transcript_id "MSTRG.1899.17";
1	StringTie	exon	83823430	83823511	1000	-	.	gene_id "MSTRG.1899"; transcript_id "MSTRG.1899.17"; exon_number "1";
1	StringTie	exon	83827481	83827868	1000	-	.	gene_id "MSTRG.1899"; transcript_id "MSTRG.1899.17"; exon_number "2";
1	StringTie	transcript	83823436	83826818	1000	-	.	gene_id "MSTRG.1899"; transcript_id "MSTRG.1899.18";
1	StringTie	exon	83823436	83823511	1000	-	.	gene_id "MSTRG.1899"; transcript_id "MSTRG.1899.18"; exon_number "1";
1	StringTie	exon	83826396	83826818	1000	-	.	gene_id "MSTRG.1899"; transcript_id "MSTRG.1899.18"; exon_number "2";
1	StringTie	transcript	83811686	83812262	1000	-	.	gene_id "MSTRG.1901"; transcript_id "MSTRG.1901.1";
1	StringTie	exon	83811686	83812262	1000	-	.	gene_id "MSTRG.1901"; transcript_id "MSTRG.1901.1"; exon_number "1";
1	StringTie	transcript	83829098	83829719	1000	+	.	gene_id "MSTRG.1902"; transcript_id "MSTRG.1902.1";
1	StringTie	exon	83829098	83829719	1000	+	.	gene_id "MSTRG.1902"; transcript_id "MSTRG.1902.1"; exon_number "1";
1	StringTie	transcript	83894640	83911219	1000	+	.	gene_id "MSTRG.1903"; transcript_id "MSTRG.1903.1";
1	StringTie	exon	83894640	83894739	1000	+	.	gene_id "MSTRG.1903"; transcript_id "MSTRG.1903.1"; exon_number "1";
1	StringTie	exon	83895619	83895716	1000	+	.	gene_id "MSTRG.1903"; transcript_id "MSTRG.1903.1"; exon_number "2";
1	StringTie	exon	83907799	83907843	1000	+	.	gene_id "MSTRG.1903"; transcript_id "MSTRG.1903.1"; exon_number "3";
1	StringTie	exon	83911114	83911219	1000	+	.	gene_id "MSTRG.1903"; transcript_id "MSTRG.1903.1"; exon_number "4";
1	StringTie	transcript	83916175	83916863	1000	+	.	gene_id "MSTRG.1904"; transcript_id "MSTRG.1904.1";
1	StringTie	exon	83916175	83916863	1000	+	.	gene_id "MSTRG.1904"; transcript_id "MSTRG.1904.1"; exon_number "1";
1	StringTie	transcript	83918791	83919587	1000	+	.	gene_id "MSTRG.1905"; transcript_id "MSTRG.1905.1";
1	StringTie	exon	83918791	83919263	1000	+	.	gene_id "MSTRG.1905"; transcript_id "MSTRG.1905.1"; exon_number "1";
1	StringTie	exon	83919388	83919587	1000	+	.	gene_id "MSTRG.1905"; transcript_id "MSTRG.1905.1"; exon_number "2";
1	StringTie	transcript	83918791	83919380	1000	+	.	gene_id "MSTRG.1905"; transcript_id "MSTRG.1905.2";
1	StringTie	exon	83918791	83918870	1000	+	.	gene_id "MSTRG.1905"; transcript_id "MSTRG.1905.2"; exon_number "1";
1	StringTie	exon	83919194	83919380	1000	+	.	gene_id "MSTRG.1905"; transcript_id "MSTRG.1905.2"; exon_number "2";
1	StringTie	transcript	83920305	83921024	1000	+	.	gene_id "MSTRG.1906"; transcript_id "MSTRG.1906.1";
1	StringTie	exon	83920305	83921024	1000	+	.	gene_id "MSTRG.1906"; transcript_id "MSTRG.1906.1"; exon_number "1";
1	StringTie	transcript	83922132	83930567	1000	+	.	gene_id "MSTRG.1907"; transcript_id "MSTRG.1907.1";
1	StringTie	exon	83922132	83922417	1000	+	.	gene_id "MSTRG.1907"; transcript_id "MSTRG.1907.1"; exon_number "1";
1	StringTie	exon	83928896	83929650	1000	+	.	gene_id "MSTRG.1907"; transcript_id "MSTRG.1907.1"; exon_number "2";
1	StringTie	exon	83930510	83930567	1000	+	.	gene_id "MSTRG.1907"; transcript_id "MSTRG.1907.1"; exon_number "3";
1	StringTie	transcript	83922134	83929549	1000	+	.	gene_id "MSTRG.1907"; transcript_id "MSTRG.1907.2";
1	StringTie	exon	83922134	83922413	1000	+	.	gene_id "MSTRG.1907"; transcript_id "MSTRG.1907.2"; exon_number "1";
1	StringTie	exon	83928896	83929549	1000	+	.	gene_id "MSTRG.1907"; transcript_id "MSTRG.1907.2"; exon_number "2";
1	StringTie	transcript	83931336	83931756	1000	+	.	gene_id "MSTRG.1908"; transcript_id "MSTRG.1908.1";
1	StringTie	exon	83931336	83931756	1000	+	.	gene_id "MSTRG.1908"; transcript_id "MSTRG.1908.1"; exon_number "1";
1	StringTie	transcript	83953527	83954032	1000	+	.	gene_id "MSTRG.1912"; transcript_id "MSTRG.1912.1";
1	StringTie	exon	83953527	83954032	1000	+	.	gene_id "MSTRG.1912"; transcript_id "MSTRG.1912.1"; exon_number "1";
1	StringTie	transcript	83960704	83992284	1000	+	.	gene_id "MSTRG.1914"; transcript_id "MSTRG.1914.1";
1	StringTie	exon	83960704	83960945	1000	+	.	gene_id "MSTRG.1914"; transcript_id "MSTRG.1914.1"; exon_number "1";
1	StringTie	exon	83965154	83965200	1000	+	.	gene_id "MSTRG.1914"; transcript_id "MSTRG.1914.1"; exon_number "2";
1	StringTie	exon	83965786	83965922	1000	+	.	gene_id "MSTRG.1914"; transcript_id "MSTRG.1914.1"; exon_number "3";
1	StringTie	exon	83968287	83968382	1000	+	.	gene_id "MSTRG.1914"; transcript_id "MSTRG.1914.1"; exon_number "4";
1	StringTie	exon	83982494	83982615	1000	+	.	gene_id "MSTRG.1914"; transcript_id "MSTRG.1914.1"; exon_number "5";
1	StringTie	exon	83983056	83983203	1000	+	.	gene_id "MSTRG.1914"; transcript_id "MSTRG.1914.1"; exon_number "6";
1	StringTie	exon	83983292	83983413	1000	+	.	gene_id "MSTRG.1914"; transcript_id "MSTRG.1914.1"; exon_number "7";
1	StringTie	exon	83987180	83987291	1000	+	.	gene_id "MSTRG.1914"; transcript_id "MSTRG.1914.1"; exon_number "8";
1	StringTie	exon	83990347	83990428	1000	+	.	gene_id "MSTRG.1914"; transcript_id "MSTRG.1914.1"; exon_number "9";
1	StringTie	exon	83992157	83992284	1000	+	.	gene_id "MSTRG.1914"; transcript_id "MSTRG.1914.1"; exon_number "10";
1	StringTie	transcript	83960704	83987291	1000	+	.	gene_id "MSTRG.1914"; transcript_id "MSTRG.1914.2";
1	StringTie	exon	83960704	83960945	1000	+	.	gene_id "MSTRG.1914"; transcript_id "MSTRG.1914.2"; exon_number "1";
1	StringTie	exon	83968287	83968382	1000	+	.	gene_id "MSTRG.1914"; transcript_id "MSTRG.1914.2"; exon_number "2";
1	StringTie	exon	83982494	83982615	1000	+	.	gene_id "MSTRG.1914"; transcript_id "MSTRG.1914.2"; exon_number "3";
1	StringTie	exon	83983056	83983203	1000	+	.	gene_id "MSTRG.1914"; transcript_id "MSTRG.1914.2"; exon_number "4";
1	StringTie	exon	83983292	83983413	1000	+	.	gene_id "MSTRG.1914"; transcript_id "MSTRG.1914.2"; exon_number "5";
1	StringTie	exon	83987180	83987291	1000	+	.	gene_id "MSTRG.1914"; transcript_id "MSTRG.1914.2"; exon_number "6";
1	StringTie	transcript	83960704	83987291	1000	+	.	gene_id "MSTRG.1914"; transcript_id "MSTRG.1914.3";
1	StringTie	exon	83960704	83960945	1000	+	.	gene_id "MSTRG.1914"; transcript_id "MSTRG.1914.3"; exon_number "1";
1	StringTie	exon	83965154	83965200	1000	+	.	gene_id "MSTRG.1914"; transcript_id "MSTRG.1914.3"; exon_number "2";
1	StringTie	exon	83968287	83968382	1000	+	.	gene_id "MSTRG.1914"; transcript_id "MSTRG.1914.3"; exon_number "3";
1	StringTie	exon	83982494	83982615	1000	+	.	gene_id "MSTRG.1914"; transcript_id "MSTRG.1914.3"; exon_number "4";
1	StringTie	exon	83983056	83983203	1000	+	.	gene_id "MSTRG.1914"; transcript_id "MSTRG.1914.3"; exon_number "5";
1	StringTie	exon	83983292	83983413	1000	+	.	gene_id "MSTRG.1914"; transcript_id "MSTRG.1914.3"; exon_number "6";
1	StringTie	exon	83987180	83987291	1000	+	.	gene_id "MSTRG.1914"; transcript_id "MSTRG.1914.3"; exon_number "7";
1	StringTie	transcript	83960704	83987291	1000	+	.	gene_id "MSTRG.1914"; transcript_id "MSTRG.1914.4";
1	StringTie	exon	83960704	83960945	1000	+	.	gene_id "MSTRG.1914"; transcript_id "MSTRG.1914.4"; exon_number "1";
1	StringTie	exon	83982494	83982615	1000	+	.	gene_id "MSTRG.1914"; transcript_id "MSTRG.1914.4"; exon_number "2";
1	StringTie	exon	83983056	83983203	1000	+	.	gene_id "MSTRG.1914"; transcript_id "MSTRG.1914.4"; exon_number "3";
1	StringTie	exon	83983292	83983413	1000	+	.	gene_id "MSTRG.1914"; transcript_id "MSTRG.1914.4"; exon_number "4";
1	StringTie	exon	83987180	83987291	1000	+	.	gene_id "MSTRG.1914"; transcript_id "MSTRG.1914.4"; exon_number "5";
1	StringTie	transcript	83960704	83983396	1000	+	.	gene_id "MSTRG.1914"; transcript_id "MSTRG.1914.5";
1	StringTie	exon	83960704	83960945	1000	+	.	gene_id "MSTRG.1914"; transcript_id "MSTRG.1914.5"; exon_number "1";
1	StringTie	exon	83968287	83968382	1000	+	.	gene_id "MSTRG.1914"; transcript_id "MSTRG.1914.5"; exon_number "2";
1	StringTie	exon	83982494	83982615	1000	+	.	gene_id "MSTRG.1914"; transcript_id "MSTRG.1914.5"; exon_number "3";
1	StringTie	exon	83983056	83983208	1000	+	.	gene_id "MSTRG.1914"; transcript_id "MSTRG.1914.5"; exon_number "4";
1	StringTie	exon	83983292	83983396	1000	+	.	gene_id "MSTRG.1914"; transcript_id "MSTRG.1914.5"; exon_number "5";
1	StringTie	transcript	83960704	83983396	1000	+	.	gene_id "MSTRG.1914"; transcript_id "MSTRG.1914.6";
1	StringTie	exon	83960704	83960945	1000	+	.	gene_id "MSTRG.1914"; transcript_id "MSTRG.1914.6"; exon_number "1";
1	StringTie	exon	83982494	83982615	1000	+	.	gene_id "MSTRG.1914"; transcript_id "MSTRG.1914.6"; exon_number "2";
1	StringTie	exon	83983056	83983208	1000	+	.	gene_id "MSTRG.1914"; transcript_id "MSTRG.1914.6"; exon_number "3";
1	StringTie	exon	83983292	83983396	1000	+	.	gene_id "MSTRG.1914"; transcript_id "MSTRG.1914.6"; exon_number "4";
1	StringTie	transcript	83960713	83987291	1000	+	.	gene_id "MSTRG.1914"; transcript_id "MSTRG.1914.7";
1	StringTie	exon	83960713	83960945	1000	+	.	gene_id "MSTRG.1914"; transcript_id "MSTRG.1914.7"; exon_number "1";
1	StringTie	exon	83965154	83965200	1000	+	.	gene_id "MSTRG.1914"; transcript_id "MSTRG.1914.7"; exon_number "2";
1	StringTie	exon	83965786	83965922	1000	+	.	gene_id "MSTRG.1914"; transcript_id "MSTRG.1914.7"; exon_number "3";
1	StringTie	exon	83968287	83968382	1000	+	.	gene_id "MSTRG.1914"; transcript_id "MSTRG.1914.7"; exon_number "4";
1	StringTie	exon	83982494	83982615	1000	+	.	gene_id "MSTRG.1914"; transcript_id "MSTRG.1914.7"; exon_number "5";
1	StringTie	exon	83983056	83983208	1000	+	.	gene_id "MSTRG.1914"; transcript_id "MSTRG.1914.7"; exon_number "6";
1	StringTie	exon	83983292	83983413	1000	+	.	gene_id "MSTRG.1914"; transcript_id "MSTRG.1914.7"; exon_number "7";
1	StringTie	exon	83987180	83987291	1000	+	.	gene_id "MSTRG.1914"; transcript_id "MSTRG.1914.7"; exon_number "8";
1	StringTie	transcript	83960713	83987291	1000	+	.	gene_id "MSTRG.1914"; transcript_id "MSTRG.1914.8";
1	StringTie	exon	83960713	83960945	1000	+	.	gene_id "MSTRG.1914"; transcript_id "MSTRG.1914.8"; exon_number "1";
1	StringTie	exon	83982494	83982615	1000	+	.	gene_id "MSTRG.1914"; transcript_id "MSTRG.1914.8"; exon_number "2";
1	StringTie	exon	83987180	83987291	1000	+	.	gene_id "MSTRG.1914"; transcript_id "MSTRG.1914.8"; exon_number "3";
1	StringTie	transcript	83960720	83990428	1000	+	.	gene_id "MSTRG.1914"; transcript_id "MSTRG.1914.9";
1	StringTie	exon	83960720	83960945	1000	+	.	gene_id "MSTRG.1914"; transcript_id "MSTRG.1914.9"; exon_number "1";
1	StringTie	exon	83965154	83965200	1000	+	.	gene_id "MSTRG.1914"; transcript_id "MSTRG.1914.9"; exon_number "2";
1	StringTie	exon	83965786	83965922	1000	+	.	gene_id "MSTRG.1914"; transcript_id "MSTRG.1914.9"; exon_number "3";
1	StringTie	exon	83968287	83968382	1000	+	.	gene_id "MSTRG.1914"; transcript_id "MSTRG.1914.9"; exon_number "4";
1	StringTie	exon	83990347	83990428	1000	+	.	gene_id "MSTRG.1914"; transcript_id "MSTRG.1914.9"; exon_number "5";
1	StringTie	transcript	83960732	83977366	1000	+	.	gene_id "MSTRG.1914"; transcript_id "MSTRG.1914.10";
1	StringTie	exon	83960732	83960945	1000	+	.	gene_id "MSTRG.1914"; transcript_id "MSTRG.1914.10"; exon_number "1";
1	StringTie	exon	83965154	83965200	1000	+	.	gene_id "MSTRG.1914"; transcript_id "MSTRG.1914.10"; exon_number "2";
1	StringTie	exon	83965786	83965922	1000	+	.	gene_id "MSTRG.1914"; transcript_id "MSTRG.1914.10"; exon_number "3";
1	StringTie	exon	83968287	83968382	1000	+	.	gene_id "MSTRG.1914"; transcript_id "MSTRG.1914.10"; exon_number "4";
1	StringTie	exon	83977289	83977366	1000	+	.	gene_id "MSTRG.1914"; transcript_id "MSTRG.1914.10"; exon_number "5";
1	StringTie	transcript	84042245	84075313	1000	+	.	gene_id "MSTRG.1919"; transcript_id "MSTRG.1919.1";
1	StringTie	exon	84042245	84042385	1000	+	.	gene_id "MSTRG.1919"; transcript_id "MSTRG.1919.1"; exon_number "1";
1	StringTie	exon	84059133	84059349	1000	+	.	gene_id "MSTRG.1919"; transcript_id "MSTRG.1919.1"; exon_number "2";
1	StringTie	exon	84060541	84060709	1000	+	.	gene_id "MSTRG.1919"; transcript_id "MSTRG.1919.1"; exon_number "3";
1	StringTie	exon	84062906	84063036	1000	+	.	gene_id "MSTRG.1919"; transcript_id "MSTRG.1919.1"; exon_number "4";
1	StringTie	exon	84072923	84073005	1000	+	.	gene_id "MSTRG.1919"; transcript_id "MSTRG.1919.1"; exon_number "5";
1	StringTie	exon	84073256	84073352	1000	+	.	gene_id "MSTRG.1919"; transcript_id "MSTRG.1919.1"; exon_number "6";
1	StringTie	exon	84074648	84075313	1000	+	.	gene_id "MSTRG.1919"; transcript_id "MSTRG.1919.1"; exon_number "7";
1	StringTie	transcript	84042245	84075313	1000	+	.	gene_id "MSTRG.1919"; transcript_id "MSTRG.1919.2";
1	StringTie	exon	84042245	84042385	1000	+	.	gene_id "MSTRG.1919"; transcript_id "MSTRG.1919.2"; exon_number "1";
1	StringTie	exon	84059133	84059349	1000	+	.	gene_id "MSTRG.1919"; transcript_id "MSTRG.1919.2"; exon_number "2";
1	StringTie	exon	84060541	84060709	1000	+	.	gene_id "MSTRG.1919"; transcript_id "MSTRG.1919.2"; exon_number "3";
1	StringTie	exon	84062906	84063036	1000	+	.	gene_id "MSTRG.1919"; transcript_id "MSTRG.1919.2"; exon_number "4";
1	StringTie	exon	84073256	84073352	1000	+	.	gene_id "MSTRG.1919"; transcript_id "MSTRG.1919.2"; exon_number "5";
1	StringTie	exon	84074648	84075313	1000	+	.	gene_id "MSTRG.1919"; transcript_id "MSTRG.1919.2"; exon_number "6";
1	StringTie	transcript	84042245	84075313	1000	+	.	gene_id "MSTRG.1919"; transcript_id "MSTRG.1919.3";
1	StringTie	exon	84042245	84042385	1000	+	.	gene_id "MSTRG.1919"; transcript_id "MSTRG.1919.3"; exon_number "1";
1	StringTie	exon	84059133	84059349	1000	+	.	gene_id "MSTRG.1919"; transcript_id "MSTRG.1919.3"; exon_number "2";
1	StringTie	exon	84062906	84063036	1000	+	.	gene_id "MSTRG.1919"; transcript_id "MSTRG.1919.3"; exon_number "3";
1	StringTie	exon	84073256	84073352	1000	+	.	gene_id "MSTRG.1919"; transcript_id "MSTRG.1919.3"; exon_number "4";
1	StringTie	exon	84074648	84075313	1000	+	.	gene_id "MSTRG.1919"; transcript_id "MSTRG.1919.3"; exon_number "5";
1	StringTie	transcript	84044069	84075313	1000	+	.	gene_id "MSTRG.1919"; transcript_id "MSTRG.1919.4";
1	StringTie	exon	84044069	84044171	1000	+	.	gene_id "MSTRG.1919"; transcript_id "MSTRG.1919.4"; exon_number "1";
1	StringTie	exon	84059133	84059349	1000	+	.	gene_id "MSTRG.1919"; transcript_id "MSTRG.1919.4"; exon_number "2";
1	StringTie	exon	84060541	84060709	1000	+	.	gene_id "MSTRG.1919"; transcript_id "MSTRG.1919.4"; exon_number "3";
1	StringTie	exon	84062906	84063036	1000	+	.	gene_id "MSTRG.1919"; transcript_id "MSTRG.1919.4"; exon_number "4";
1	StringTie	exon	84073256	84073352	1000	+	.	gene_id "MSTRG.1919"; transcript_id "MSTRG.1919.4"; exon_number "5";
1	StringTie	exon	84074648	84075313	1000	+	.	gene_id "MSTRG.1919"; transcript_id "MSTRG.1919.4"; exon_number "6";
1	StringTie	transcript	84044069	84075313	1000	+	.	gene_id "MSTRG.1919"; transcript_id "MSTRG.1919.5";
1	StringTie	exon	84044069	84044171	1000	+	.	gene_id "MSTRG.1919"; transcript_id "MSTRG.1919.5"; exon_number "1";
1	StringTie	exon	84059133	84059349	1000	+	.	gene_id "MSTRG.1919"; transcript_id "MSTRG.1919.5"; exon_number "2";
1	StringTie	exon	84060541	84060709	1000	+	.	gene_id "MSTRG.1919"; transcript_id "MSTRG.1919.5"; exon_number "3";
1	StringTie	exon	84062906	84063036	1000	+	.	gene_id "MSTRG.1919"; transcript_id "MSTRG.1919.5"; exon_number "4";
1	StringTie	exon	84072923	84073005	1000	+	.	gene_id "MSTRG.1919"; transcript_id "MSTRG.1919.5"; exon_number "5";
1	StringTie	exon	84073256	84073352	1000	+	.	gene_id "MSTRG.1919"; transcript_id "MSTRG.1919.5"; exon_number "6";
1	StringTie	exon	84074648	84075313	1000	+	.	gene_id "MSTRG.1919"; transcript_id "MSTRG.1919.5"; exon_number "7";
1	StringTie	transcript	84047419	84075383	1000	+	.	gene_id "MSTRG.1919"; transcript_id "MSTRG.1919.6";
1	StringTie	exon	84047419	84047604	1000	+	.	gene_id "MSTRG.1919"; transcript_id "MSTRG.1919.6"; exon_number "1";
1	StringTie	exon	84059133	84059349	1000	+	.	gene_id "MSTRG.1919"; transcript_id "MSTRG.1919.6"; exon_number "2";
1	StringTie	exon	84060541	84060709	1000	+	.	gene_id "MSTRG.1919"; transcript_id "MSTRG.1919.6"; exon_number "3";
1	StringTie	exon	84062906	84063036	1000	+	.	gene_id "MSTRG.1919"; transcript_id "MSTRG.1919.6"; exon_number "4";
1	StringTie	exon	84072923	84073005	1000	+	.	gene_id "MSTRG.1919"; transcript_id "MSTRG.1919.6"; exon_number "5";
1	StringTie	exon	84073256	84073352	1000	+	.	gene_id "MSTRG.1919"; transcript_id "MSTRG.1919.6"; exon_number "6";
1	StringTie	exon	84074648	84075383	1000	+	.	gene_id "MSTRG.1919"; transcript_id "MSTRG.1919.6"; exon_number "7";
1	StringTie	transcript	84047440	84075313	1000	+	.	gene_id "MSTRG.1919"; transcript_id "MSTRG.1919.7";
1	StringTie	exon	84047440	84047604	1000	+	.	gene_id "MSTRG.1919"; transcript_id "MSTRG.1919.7"; exon_number "1";
1	StringTie	exon	84059133	84059349	1000	+	.	gene_id "MSTRG.1919"; transcript_id "MSTRG.1919.7"; exon_number "2";
1	StringTie	exon	84060541	84060709	1000	+	.	gene_id "MSTRG.1919"; transcript_id "MSTRG.1919.7"; exon_number "3";
1	StringTie	exon	84062906	84063036	1000	+	.	gene_id "MSTRG.1919"; transcript_id "MSTRG.1919.7"; exon_number "4";
1	StringTie	exon	84073256	84073352	1000	+	.	gene_id "MSTRG.1919"; transcript_id "MSTRG.1919.7"; exon_number "5";
1	StringTie	exon	84074648	84075313	1000	+	.	gene_id "MSTRG.1919"; transcript_id "MSTRG.1919.7"; exon_number "6";
1	StringTie	transcript	84047469	84075313	1000	+	.	gene_id "MSTRG.1919"; transcript_id "MSTRG.1919.8";
1	StringTie	exon	84047469	84047604	1000	+	.	gene_id "MSTRG.1919"; transcript_id "MSTRG.1919.8"; exon_number "1";
1	StringTie	exon	84059133	84059349	1000	+	.	gene_id "MSTRG.1919"; transcript_id "MSTRG.1919.8"; exon_number "2";
1	StringTie	exon	84060541	84060709	1000	+	.	gene_id "MSTRG.1919"; transcript_id "MSTRG.1919.8"; exon_number "3";
1	StringTie	exon	84062906	84063036	1000	+	.	gene_id "MSTRG.1919"; transcript_id "MSTRG.1919.8"; exon_number "4";
1	StringTie	exon	84072872	84073005	1000	+	.	gene_id "MSTRG.1919"; transcript_id "MSTRG.1919.8"; exon_number "5";
1	StringTie	exon	84073256	84073352	1000	+	.	gene_id "MSTRG.1919"; transcript_id "MSTRG.1919.8"; exon_number "6";
1	StringTie	exon	84074648	84075313	1000	+	.	gene_id "MSTRG.1919"; transcript_id "MSTRG.1919.8"; exon_number "7";
1	StringTie	transcript	84047490	84068644	1000	+	.	gene_id "MSTRG.1919"; transcript_id "MSTRG.1919.9";
1	StringTie	exon	84047490	84047604	1000	+	.	gene_id "MSTRG.1919"; transcript_id "MSTRG.1919.9"; exon_number "1";
1	StringTie	exon	84059133	84059349	1000	+	.	gene_id "MSTRG.1919"; transcript_id "MSTRG.1919.9"; exon_number "2";
1	StringTie	exon	84060541	84060709	1000	+	.	gene_id "MSTRG.1919"; transcript_id "MSTRG.1919.9"; exon_number "3";
1	StringTie	exon	84062906	84063036	1000	+	.	gene_id "MSTRG.1919"; transcript_id "MSTRG.1919.9"; exon_number "4";
1	StringTie	exon	84068576	84068644	1000	+	.	gene_id "MSTRG.1919"; transcript_id "MSTRG.1919.9"; exon_number "5";
1	StringTie	transcript	84047495	84063036	1000	+	.	gene_id "MSTRG.1919"; transcript_id "MSTRG.1919.10";
1	StringTie	exon	84047495	84047604	1000	+	.	gene_id "MSTRG.1919"; transcript_id "MSTRG.1919.10"; exon_number "1";
1	StringTie	exon	84058741	84058904	1000	+	.	gene_id "MSTRG.1919"; transcript_id "MSTRG.1919.10"; exon_number "2";
1	StringTie	exon	84059133	84059349	1000	+	.	gene_id "MSTRG.1919"; transcript_id "MSTRG.1919.10"; exon_number "3";
1	StringTie	exon	84060541	84060709	1000	+	.	gene_id "MSTRG.1919"; transcript_id "MSTRG.1919.10"; exon_number "4";
1	StringTie	exon	84062906	84063036	1000	+	.	gene_id "MSTRG.1919"; transcript_id "MSTRG.1919.10"; exon_number "5";
1	StringTie	transcript	84047495	84073354	1000	+	.	gene_id "MSTRG.1919"; transcript_id "MSTRG.1919.11";
1	StringTie	exon	84047495	84047604	1000	+	.	gene_id "MSTRG.1919"; transcript_id "MSTRG.1919.11"; exon_number "1";
1	StringTie	exon	84072923	84073005	1000	+	.	gene_id "MSTRG.1919"; transcript_id "MSTRG.1919.11"; exon_number "2";
1	StringTie	exon	84073256	84073354	1000	+	.	gene_id "MSTRG.1919"; transcript_id "MSTRG.1919.11"; exon_number "3";
1	StringTie	transcript	84048041	84063036	1000	+	.	gene_id "MSTRG.1919"; transcript_id "MSTRG.1919.12";
1	StringTie	exon	84048041	84048156	1000	+	.	gene_id "MSTRG.1919"; transcript_id "MSTRG.1919.12"; exon_number "1";
1	StringTie	exon	84059133	84059349	1000	+	.	gene_id "MSTRG.1919"; transcript_id "MSTRG.1919.12"; exon_number "2";
1	StringTie	exon	84060541	84060709	1000	+	.	gene_id "MSTRG.1919"; transcript_id "MSTRG.1919.12"; exon_number "3";
1	StringTie	exon	84062906	84063036	1000	+	.	gene_id "MSTRG.1919"; transcript_id "MSTRG.1919.12"; exon_number "4";
1	StringTie	transcript	84098354	84098681	1000	+	.	gene_id "MSTRG.1922"; transcript_id "MSTRG.1922.1";
1	StringTie	exon	84098354	84098681	1000	+	.	gene_id "MSTRG.1922"; transcript_id "MSTRG.1922.1"; exon_number "1";
1	StringTie	transcript	84112689	84120475	1000	-	.	gene_id "MSTRG.1925"; transcript_id "MSTRG.1925.1";
1	StringTie	exon	84112689	84112764	1000	-	.	gene_id "MSTRG.1925"; transcript_id "MSTRG.1925.1"; exon_number "1";
1	StringTie	exon	84120399	84120475	1000	-	.	gene_id "MSTRG.1925"; transcript_id "MSTRG.1925.1"; exon_number "2";
1	StringTie	transcript	84120951	84121298	1000	-	.	gene_id "MSTRG.1926"; transcript_id "MSTRG.1926.1";
1	StringTie	exon	84120951	84121298	1000	-	.	gene_id "MSTRG.1926"; transcript_id "MSTRG.1926.1"; exon_number "1";
1	StringTie	transcript	84180329	84226703	1000	-	.	gene_id "MSTRG.1933"; transcript_id "MSTRG.1933.1";
1	StringTie	exon	84180329	84180412	1000	-	.	gene_id "MSTRG.1933"; transcript_id "MSTRG.1933.1"; exon_number "1";
1	StringTie	exon	84182964	84183028	1000	-	.	gene_id "MSTRG.1933"; transcript_id "MSTRG.1933.1"; exon_number "2";
1	StringTie	exon	84184853	84184900	1000	-	.	gene_id "MSTRG.1933"; transcript_id "MSTRG.1933.1"; exon_number "3";
1	StringTie	exon	84187210	84187313	1000	-	.	gene_id "MSTRG.1933"; transcript_id "MSTRG.1933.1"; exon_number "4";
1	StringTie	exon	84187921	84188049	1000	-	.	gene_id "MSTRG.1933"; transcript_id "MSTRG.1933.1"; exon_number "5";
1	StringTie	exon	84188238	84188345	1000	-	.	gene_id "MSTRG.1933"; transcript_id "MSTRG.1933.1"; exon_number "6";
1	StringTie	exon	84191495	84191575	1000	-	.	gene_id "MSTRG.1933"; transcript_id "MSTRG.1933.1"; exon_number "7";
1	StringTie	exon	84193240	84193329	1000	-	.	gene_id "MSTRG.1933"; transcript_id "MSTRG.1933.1"; exon_number "8";
1	StringTie	exon	84202785	84202901	1000	-	.	gene_id "MSTRG.1933"; transcript_id "MSTRG.1933.1"; exon_number "9";
1	StringTie	exon	84226295	84226703	1000	-	.	gene_id "MSTRG.1933"; transcript_id "MSTRG.1933.1"; exon_number "10";
1	StringTie	transcript	84187108	84226703	1000	-	.	gene_id "MSTRG.1933"; transcript_id "MSTRG.1933.2";
1	StringTie	exon	84187108	84187313	1000	-	.	gene_id "MSTRG.1933"; transcript_id "MSTRG.1933.2"; exon_number "1";
1	StringTie	exon	84187921	84188049	1000	-	.	gene_id "MSTRG.1933"; transcript_id "MSTRG.1933.2"; exon_number "2";
1	StringTie	exon	84188238	84188345	1000	-	.	gene_id "MSTRG.1933"; transcript_id "MSTRG.1933.2"; exon_number "3";
1	StringTie	exon	84191495	84191575	1000	-	.	gene_id "MSTRG.1933"; transcript_id "MSTRG.1933.2"; exon_number "4";
1	StringTie	exon	84191817	84191959	1000	-	.	gene_id "MSTRG.1933"; transcript_id "MSTRG.1933.2"; exon_number "5";
1	StringTie	exon	84193240	84193329	1000	-	.	gene_id "MSTRG.1933"; transcript_id "MSTRG.1933.2"; exon_number "6";
1	StringTie	exon	84202785	84202901	1000	-	.	gene_id "MSTRG.1933"; transcript_id "MSTRG.1933.2"; exon_number "7";
1	StringTie	exon	84226295	84226703	1000	-	.	gene_id "MSTRG.1933"; transcript_id "MSTRG.1933.2"; exon_number "8";
1	StringTie	transcript	84187989	84226703	1000	-	.	gene_id "MSTRG.1933"; transcript_id "MSTRG.1933.3";
1	StringTie	exon	84187989	84188049	1000	-	.	gene_id "MSTRG.1933"; transcript_id "MSTRG.1933.3"; exon_number "1";
1	StringTie	exon	84188238	84188345	1000	-	.	gene_id "MSTRG.1933"; transcript_id "MSTRG.1933.3"; exon_number "2";
1	StringTie	exon	84202785	84202901	1000	-	.	gene_id "MSTRG.1933"; transcript_id "MSTRG.1933.3"; exon_number "3";
1	StringTie	exon	84226295	84226703	1000	-	.	gene_id "MSTRG.1933"; transcript_id "MSTRG.1933.3"; exon_number "4";
1	StringTie	transcript	84191105	84226703	1000	-	.	gene_id "MSTRG.1933"; transcript_id "MSTRG.1933.4";
1	StringTie	exon	84191105	84191190	1000	-	.	gene_id "MSTRG.1933"; transcript_id "MSTRG.1933.4"; exon_number "1";
1	StringTie	exon	84191495	84191575	1000	-	.	gene_id "MSTRG.1933"; transcript_id "MSTRG.1933.4"; exon_number "2";
1	StringTie	exon	84193240	84193329	1000	-	.	gene_id "MSTRG.1933"; transcript_id "MSTRG.1933.4"; exon_number "3";
1	StringTie	exon	84202785	84202901	1000	-	.	gene_id "MSTRG.1933"; transcript_id "MSTRG.1933.4"; exon_number "4";
1	StringTie	exon	84226295	84226703	1000	-	.	gene_id "MSTRG.1933"; transcript_id "MSTRG.1933.4"; exon_number "5";
1	StringTie	transcript	84195377	84226703	1000	-	.	gene_id "MSTRG.1933"; transcript_id "MSTRG.1933.5";
1	StringTie	exon	84195377	84195456	1000	-	.	gene_id "MSTRG.1933"; transcript_id "MSTRG.1933.5"; exon_number "1";
1	StringTie	exon	84202785	84202901	1000	-	.	gene_id "MSTRG.1933"; transcript_id "MSTRG.1933.5"; exon_number "2";
1	StringTie	exon	84226295	84226703	1000	-	.	gene_id "MSTRG.1933"; transcript_id "MSTRG.1933.5"; exon_number "3";
1	StringTie	transcript	84200585	84226703	1000	-	.	gene_id "MSTRG.1933"; transcript_id "MSTRG.1933.6";
1	StringTie	exon	84200585	84200856	1000	-	.	gene_id "MSTRG.1933"; transcript_id "MSTRG.1933.6"; exon_number "1";
1	StringTie	exon	84202785	84202901	1000	-	.	gene_id "MSTRG.1933"; transcript_id "MSTRG.1933.6"; exon_number "2";
1	StringTie	exon	84226295	84226703	1000	-	.	gene_id "MSTRG.1933"; transcript_id "MSTRG.1933.6"; exon_number "3";
1	StringTie	transcript	84200764	84226703	1000	-	.	gene_id "MSTRG.1933"; transcript_id "MSTRG.1933.7";
1	StringTie	exon	84200764	84200856	1000	-	.	gene_id "MSTRG.1933"; transcript_id "MSTRG.1933.7"; exon_number "1";
1	StringTie	exon	84202785	84202901	1000	-	.	gene_id "MSTRG.1933"; transcript_id "MSTRG.1933.7"; exon_number "2";
1	StringTie	exon	84226291	84226703	1000	-	.	gene_id "MSTRG.1933"; transcript_id "MSTRG.1933.7"; exon_number "3";
1	StringTie	transcript	84249517	84377267	1000	+	.	gene_id "MSTRG.1934"; transcript_id "MSTRG.1934.1";
1	StringTie	exon	84249517	84249612	1000	+	.	gene_id "MSTRG.1934"; transcript_id "MSTRG.1934.1"; exon_number "1";
1	StringTie	exon	84270607	84270796	1000	+	.	gene_id "MSTRG.1934"; transcript_id "MSTRG.1934.1"; exon_number "2";
1	StringTie	exon	84296367	84296453	1000	+	.	gene_id "MSTRG.1934"; transcript_id "MSTRG.1934.1"; exon_number "3";
1	StringTie	exon	84341179	84341286	1000	+	.	gene_id "MSTRG.1934"; transcript_id "MSTRG.1934.1"; exon_number "4";
1	StringTie	exon	84377086	84377267	1000	+	.	gene_id "MSTRG.1934"; transcript_id "MSTRG.1934.1"; exon_number "5";
1	StringTie	transcript	84249517	84377267	1000	+	.	gene_id "MSTRG.1934"; transcript_id "MSTRG.1934.2";
1	StringTie	exon	84249517	84249612	1000	+	.	gene_id "MSTRG.1934"; transcript_id "MSTRG.1934.2"; exon_number "1";
1	StringTie	exon	84270607	84270796	1000	+	.	gene_id "MSTRG.1934"; transcript_id "MSTRG.1934.2"; exon_number "2";
1	StringTie	exon	84341179	84341286	1000	+	.	gene_id "MSTRG.1934"; transcript_id "MSTRG.1934.2"; exon_number "3";
1	StringTie	exon	84377086	84377267	1000	+	.	gene_id "MSTRG.1934"; transcript_id "MSTRG.1934.2"; exon_number "4";
1	StringTie	transcript	84249526	84377267	1000	+	.	gene_id "MSTRG.1934"; transcript_id "MSTRG.1934.3";
1	StringTie	exon	84249526	84249612	1000	+	.	gene_id "MSTRG.1934"; transcript_id "MSTRG.1934.3"; exon_number "1";
1	StringTie	exon	84270607	84270796	1000	+	.	gene_id "MSTRG.1934"; transcript_id "MSTRG.1934.3"; exon_number "2";
1	StringTie	exon	84296367	84296453	1000	+	.	gene_id "MSTRG.1934"; transcript_id "MSTRG.1934.3"; exon_number "3";
1	StringTie	exon	84377086	84377267	1000	+	.	gene_id "MSTRG.1934"; transcript_id "MSTRG.1934.3"; exon_number "4";
1	StringTie	transcript	84249526	84377267	1000	+	.	gene_id "MSTRG.1934"; transcript_id "MSTRG.1934.4";
1	StringTie	exon	84249526	84249612	1000	+	.	gene_id "MSTRG.1934"; transcript_id "MSTRG.1934.4"; exon_number "1";
1	StringTie	exon	84270607	84270796	1000	+	.	gene_id "MSTRG.1934"; transcript_id "MSTRG.1934.4"; exon_number "2";
1	StringTie	exon	84377086	84377267	1000	+	.	gene_id "MSTRG.1934"; transcript_id "MSTRG.1934.4"; exon_number "3";
1	StringTie	transcript	84249527	84377267	1000	+	.	gene_id "MSTRG.1934"; transcript_id "MSTRG.1934.5";
1	StringTie	exon	84249527	84249612	1000	+	.	gene_id "MSTRG.1934"; transcript_id "MSTRG.1934.5"; exon_number "1";
1	StringTie	exon	84270607	84270796	1000	+	.	gene_id "MSTRG.1934"; transcript_id "MSTRG.1934.5"; exon_number "2";
1	StringTie	exon	84296367	84296453	1000	+	.	gene_id "MSTRG.1934"; transcript_id "MSTRG.1934.5"; exon_number "3";
1	StringTie	exon	84341179	84341286	1000	+	.	gene_id "MSTRG.1934"; transcript_id "MSTRG.1934.5"; exon_number "4";
1	StringTie	exon	84345716	84345794	1000	+	.	gene_id "MSTRG.1934"; transcript_id "MSTRG.1934.5"; exon_number "5";
1	StringTie	exon	84377086	84377267	1000	+	.	gene_id "MSTRG.1934"; transcript_id "MSTRG.1934.5"; exon_number "6";
1	StringTie	transcript	84950327	85112650	1000	-	.	gene_id "MSTRG.1937"; transcript_id "MSTRG.1937.1";
1	StringTie	exon	84950327	84950544	1000	-	.	gene_id "MSTRG.1937"; transcript_id "MSTRG.1937.1"; exon_number "1";
1	StringTie	exon	85003998	85004093	1000	-	.	gene_id "MSTRG.1937"; transcript_id "MSTRG.1937.1"; exon_number "2";
1	StringTie	exon	85004577	85004663	1000	-	.	gene_id "MSTRG.1937"; transcript_id "MSTRG.1937.1"; exon_number "3";
1	StringTie	exon	85008487	85008530	1000	-	.	gene_id "MSTRG.1937"; transcript_id "MSTRG.1937.1"; exon_number "4";
1	StringTie	exon	85016918	85017035	1000	-	.	gene_id "MSTRG.1937"; transcript_id "MSTRG.1937.1"; exon_number "5";
1	StringTie	exon	85050829	85050917	1000	-	.	gene_id "MSTRG.1937"; transcript_id "MSTRG.1937.1"; exon_number "6";
1	StringTie	exon	85110021	85110119	1000	-	.	gene_id "MSTRG.1937"; transcript_id "MSTRG.1937.1"; exon_number "7";
1	StringTie	exon	85112525	85112650	1000	-	.	gene_id "MSTRG.1937"; transcript_id "MSTRG.1937.1"; exon_number "8";
1	StringTie	transcript	84950327	85112650	1000	-	.	gene_id "MSTRG.1937"; transcript_id "MSTRG.1937.2";
1	StringTie	exon	84950327	84950540	1000	-	.	gene_id "MSTRG.1937"; transcript_id "MSTRG.1937.2"; exon_number "1";
1	StringTie	exon	85003998	85004093	1000	-	.	gene_id "MSTRG.1937"; transcript_id "MSTRG.1937.2"; exon_number "2";
1	StringTie	exon	85004577	85004663	1000	-	.	gene_id "MSTRG.1937"; transcript_id "MSTRG.1937.2"; exon_number "3";
1	StringTie	exon	85008487	85008530	1000	-	.	gene_id "MSTRG.1937"; transcript_id "MSTRG.1937.2"; exon_number "4";
1	StringTie	exon	85016918	85017067	1000	-	.	gene_id "MSTRG.1937"; transcript_id "MSTRG.1937.2"; exon_number "5";
1	StringTie	exon	85050829	85050917	1000	-	.	gene_id "MSTRG.1937"; transcript_id "MSTRG.1937.2"; exon_number "6";
1	StringTie	exon	85110021	85110119	1000	-	.	gene_id "MSTRG.1937"; transcript_id "MSTRG.1937.2"; exon_number "7";
1	StringTie	exon	85112525	85112650	1000	-	.	gene_id "MSTRG.1937"; transcript_id "MSTRG.1937.2"; exon_number "8";
1	StringTie	transcript	84975284	85112650	1000	-	.	gene_id "MSTRG.1937"; transcript_id "MSTRG.1937.3";
1	StringTie	exon	84975284	84975400	1000	-	.	gene_id "MSTRG.1937"; transcript_id "MSTRG.1937.3"; exon_number "1";
1	StringTie	exon	85003998	85004093	1000	-	.	gene_id "MSTRG.1937"; transcript_id "MSTRG.1937.3"; exon_number "2";
1	StringTie	exon	85004577	85004663	1000	-	.	gene_id "MSTRG.1937"; transcript_id "MSTRG.1937.3"; exon_number "3";
1	StringTie	exon	85008487	85008530	1000	-	.	gene_id "MSTRG.1937"; transcript_id "MSTRG.1937.3"; exon_number "4";
1	StringTie	exon	85016918	85017035	1000	-	.	gene_id "MSTRG.1937"; transcript_id "MSTRG.1937.3"; exon_number "5";
1	StringTie	exon	85107973	85108085	1000	-	.	gene_id "MSTRG.1937"; transcript_id "MSTRG.1937.3"; exon_number "6";
1	StringTie	exon	85110025	85110119	1000	-	.	gene_id "MSTRG.1937"; transcript_id "MSTRG.1937.3"; exon_number "7";
1	StringTie	exon	85112525	85112650	1000	-	.	gene_id "MSTRG.1937"; transcript_id "MSTRG.1937.3"; exon_number "8";
1	StringTie	transcript	84975284	85112650	1000	-	.	gene_id "MSTRG.1937"; transcript_id "MSTRG.1937.4";
1	StringTie	exon	84975284	84975400	1000	-	.	gene_id "MSTRG.1937"; transcript_id "MSTRG.1937.4"; exon_number "1";
1	StringTie	exon	85003998	85004093	1000	-	.	gene_id "MSTRG.1937"; transcript_id "MSTRG.1937.4"; exon_number "2";
1	StringTie	exon	85004577	85004663	1000	-	.	gene_id "MSTRG.1937"; transcript_id "MSTRG.1937.4"; exon_number "3";
1	StringTie	exon	85008487	85008530	1000	-	.	gene_id "MSTRG.1937"; transcript_id "MSTRG.1937.4"; exon_number "4";
1	StringTie	exon	85016918	85017035	1000	-	.	gene_id "MSTRG.1937"; transcript_id "MSTRG.1937.4"; exon_number "5";
1	StringTie	exon	85050829	85050917	1000	-	.	gene_id "MSTRG.1937"; transcript_id "MSTRG.1937.4"; exon_number "6";
1	StringTie	exon	85110021	85110119	1000	-	.	gene_id "MSTRG.1937"; transcript_id "MSTRG.1937.4"; exon_number "7";
1	StringTie	exon	85112525	85112650	1000	-	.	gene_id "MSTRG.1937"; transcript_id "MSTRG.1937.4"; exon_number "8";
1	StringTie	transcript	84975284	85112650	1000	-	.	gene_id "MSTRG.1937"; transcript_id "MSTRG.1937.5";
1	StringTie	exon	84975284	84975400	1000	-	.	gene_id "MSTRG.1937"; transcript_id "MSTRG.1937.5"; exon_number "1";
1	StringTie	exon	85003998	85004093	1000	-	.	gene_id "MSTRG.1937"; transcript_id "MSTRG.1937.5"; exon_number "2";
1	StringTie	exon	85004577	85004663	1000	-	.	gene_id "MSTRG.1937"; transcript_id "MSTRG.1937.5"; exon_number "3";
1	StringTie	exon	85008487	85008530	1000	-	.	gene_id "MSTRG.1937"; transcript_id "MSTRG.1937.5"; exon_number "4";
1	StringTie	exon	85016918	85017067	1000	-	.	gene_id "MSTRG.1937"; transcript_id "MSTRG.1937.5"; exon_number "5";
1	StringTie	exon	85050829	85050917	1000	-	.	gene_id "MSTRG.1937"; transcript_id "MSTRG.1937.5"; exon_number "6";
1	StringTie	exon	85110021	85110119	1000	-	.	gene_id "MSTRG.1937"; transcript_id "MSTRG.1937.5"; exon_number "7";
1	StringTie	exon	85112525	85112650	1000	-	.	gene_id "MSTRG.1937"; transcript_id "MSTRG.1937.5"; exon_number "8";
1	StringTie	transcript	85012685	85112650	1000	-	.	gene_id "MSTRG.1937"; transcript_id "MSTRG.1937.7";
1	StringTie	exon	85012685	85012824	1000	-	.	gene_id "MSTRG.1937"; transcript_id "MSTRG.1937.7"; exon_number "1";
1	StringTie	exon	85016918	85017067	1000	-	.	gene_id "MSTRG.1937"; transcript_id "MSTRG.1937.7"; exon_number "2";
1	StringTie	exon	85050829	85050917	1000	-	.	gene_id "MSTRG.1937"; transcript_id "MSTRG.1937.7"; exon_number "3";
1	StringTie	exon	85110021	85110119	1000	-	.	gene_id "MSTRG.1937"; transcript_id "MSTRG.1937.7"; exon_number "4";
1	StringTie	exon	85112525	85112650	1000	-	.	gene_id "MSTRG.1937"; transcript_id "MSTRG.1937.7"; exon_number "5";
1	StringTie	transcript	85012685	85112650	1000	-	.	gene_id "MSTRG.1937"; transcript_id "MSTRG.1937.8";
1	StringTie	exon	85012685	85012798	1000	-	.	gene_id "MSTRG.1937"; transcript_id "MSTRG.1937.8"; exon_number "1";
1	StringTie	exon	85016918	85017067	1000	-	.	gene_id "MSTRG.1937"; transcript_id "MSTRG.1937.8"; exon_number "2";
1	StringTie	exon	85050829	85050917	1000	-	.	gene_id "MSTRG.1937"; transcript_id "MSTRG.1937.8"; exon_number "3";
1	StringTie	exon	85110021	85110119	1000	-	.	gene_id "MSTRG.1937"; transcript_id "MSTRG.1937.8"; exon_number "4";
1	StringTie	exon	85112525	85112650	1000	-	.	gene_id "MSTRG.1937"; transcript_id "MSTRG.1937.8"; exon_number "5";
1	StringTie	transcript	85012685	85112650	1000	-	.	gene_id "MSTRG.1937"; transcript_id "MSTRG.1937.9";
1	StringTie	exon	85012685	85012824	1000	-	.	gene_id "MSTRG.1937"; transcript_id "MSTRG.1937.9"; exon_number "1";
1	StringTie	exon	85016918	85017035	1000	-	.	gene_id "MSTRG.1937"; transcript_id "MSTRG.1937.9"; exon_number "2";
1	StringTie	exon	85050829	85050917	1000	-	.	gene_id "MSTRG.1937"; transcript_id "MSTRG.1937.9"; exon_number "3";
1	StringTie	exon	85110021	85110119	1000	-	.	gene_id "MSTRG.1937"; transcript_id "MSTRG.1937.9"; exon_number "4";
1	StringTie	exon	85112525	85112650	1000	-	.	gene_id "MSTRG.1937"; transcript_id "MSTRG.1937.9"; exon_number "5";
1	StringTie	transcript	85012685	85112650	1000	-	.	gene_id "MSTRG.1937"; transcript_id "MSTRG.1937.10";
1	StringTie	exon	85012685	85012798	1000	-	.	gene_id "MSTRG.1937"; transcript_id "MSTRG.1937.10"; exon_number "1";
1	StringTie	exon	85016918	85017035	1000	-	.	gene_id "MSTRG.1937"; transcript_id "MSTRG.1937.10"; exon_number "2";
1	StringTie	exon	85107973	85108085	1000	-	.	gene_id "MSTRG.1937"; transcript_id "MSTRG.1937.10"; exon_number "3";
1	StringTie	exon	85110025	85110119	1000	-	.	gene_id "MSTRG.1937"; transcript_id "MSTRG.1937.10"; exon_number "4";
1	StringTie	exon	85112525	85112650	1000	-	.	gene_id "MSTRG.1937"; transcript_id "MSTRG.1937.10"; exon_number "5";
1	StringTie	transcript	85013422	85112650	1000	-	.	gene_id "MSTRG.1937"; transcript_id "MSTRG.1937.11";
1	StringTie	exon	85013422	85013582	1000	-	.	gene_id "MSTRG.1937"; transcript_id "MSTRG.1937.11"; exon_number "1";
1	StringTie	exon	85016918	85017035	1000	-	.	gene_id "MSTRG.1937"; transcript_id "MSTRG.1937.11"; exon_number "2";
1	StringTie	exon	85110025	85110119	1000	-	.	gene_id "MSTRG.1937"; transcript_id "MSTRG.1937.11"; exon_number "3";
1	StringTie	exon	85112525	85112650	1000	-	.	gene_id "MSTRG.1937"; transcript_id "MSTRG.1937.11"; exon_number "4";
1	StringTie	transcript	85013422	85112650	1000	-	.	gene_id "MSTRG.1937"; transcript_id "MSTRG.1937.12";
1	StringTie	exon	85013422	85013582	1000	-	.	gene_id "MSTRG.1937"; transcript_id "MSTRG.1937.12"; exon_number "1";
1	StringTie	exon	85016918	85017067	1000	-	.	gene_id "MSTRG.1937"; transcript_id "MSTRG.1937.12"; exon_number "2";
1	StringTie	exon	85050829	85050917	1000	-	.	gene_id "MSTRG.1937"; transcript_id "MSTRG.1937.12"; exon_number "3";
1	StringTie	exon	85110021	85110119	1000	-	.	gene_id "MSTRG.1937"; transcript_id "MSTRG.1937.12"; exon_number "4";
1	StringTie	exon	85112525	85112650	1000	-	.	gene_id "MSTRG.1937"; transcript_id "MSTRG.1937.12"; exon_number "5";
1	StringTie	transcript	85020337	85112650	1000	-	.	gene_id "MSTRG.1937"; transcript_id "MSTRG.1937.13";
1	StringTie	exon	85020337	85020692	1000	-	.	gene_id "MSTRG.1937"; transcript_id "MSTRG.1937.13"; exon_number "1";
1	StringTie	exon	85110025	85110119	1000	-	.	gene_id "MSTRG.1937"; transcript_id "MSTRG.1937.13"; exon_number "2";
1	StringTie	exon	85112525	85112650	1000	-	.	gene_id "MSTRG.1937"; transcript_id "MSTRG.1937.13"; exon_number "3";
1	StringTie	transcript	85020337	85112650	1000	-	.	gene_id "MSTRG.1937"; transcript_id "MSTRG.1937.14";
1	StringTie	exon	85020337	85020692	1000	-	.	gene_id "MSTRG.1937"; transcript_id "MSTRG.1937.14"; exon_number "1";
1	StringTie	exon	85050829	85050917	1000	-	.	gene_id "MSTRG.1937"; transcript_id "MSTRG.1937.14"; exon_number "2";
1	StringTie	exon	85110021	85110119	1000	-	.	gene_id "MSTRG.1937"; transcript_id "MSTRG.1937.14"; exon_number "3";
1	StringTie	exon	85112525	85112650	1000	-	.	gene_id "MSTRG.1937"; transcript_id "MSTRG.1937.14"; exon_number "4";
1	StringTie	transcript	85078548	85112650	1000	-	.	gene_id "MSTRG.1937"; transcript_id "MSTRG.1937.15";
1	StringTie	exon	85078548	85079080	1000	-	.	gene_id "MSTRG.1937"; transcript_id "MSTRG.1937.15"; exon_number "1";
1	StringTie	exon	85110025	85110119	1000	-	.	gene_id "MSTRG.1937"; transcript_id "MSTRG.1937.15"; exon_number "2";
1	StringTie	exon	85112525	85112650	1000	-	.	gene_id "MSTRG.1937"; transcript_id "MSTRG.1937.15"; exon_number "3";
1	StringTie	transcript	85080204	85112650	1000	-	.	gene_id "MSTRG.1937"; transcript_id "MSTRG.1937.16";
1	StringTie	exon	85080204	85080444	1000	-	.	gene_id "MSTRG.1937"; transcript_id "MSTRG.1937.16"; exon_number "1";
1	StringTie	exon	85110025	85110119	1000	-	.	gene_id "MSTRG.1937"; transcript_id "MSTRG.1937.16"; exon_number "2";
1	StringTie	exon	85112525	85112650	1000	-	.	gene_id "MSTRG.1937"; transcript_id "MSTRG.1937.16"; exon_number "3";
1	StringTie	transcript	85167883	85316651	1000	-	.	gene_id "MSTRG.1941"; transcript_id "MSTRG.1941.1";
1	StringTie	exon	85167883	85167972	1000	-	.	gene_id "MSTRG.1941"; transcript_id "MSTRG.1941.1"; exon_number "1";
1	StringTie	exon	85209910	85209963	1000	-	.	gene_id "MSTRG.1941"; transcript_id "MSTRG.1941.1"; exon_number "2";
1	StringTie	exon	85300462	85300569	1000	-	.	gene_id "MSTRG.1941"; transcript_id "MSTRG.1941.1"; exon_number "3";
1	StringTie	exon	85316188	85316651	1000	-	.	gene_id "MSTRG.1941"; transcript_id "MSTRG.1941.1"; exon_number "4";
1	StringTie	transcript	85258614	85316651	1000	-	.	gene_id "MSTRG.1941"; transcript_id "MSTRG.1941.3";
1	StringTie	exon	85258614	85258762	1000	-	.	gene_id "MSTRG.1941"; transcript_id "MSTRG.1941.3"; exon_number "1";
1	StringTie	exon	85300462	85300569	1000	-	.	gene_id "MSTRG.1941"; transcript_id "MSTRG.1941.3"; exon_number "2";
1	StringTie	exon	85316188	85316651	1000	-	.	gene_id "MSTRG.1941"; transcript_id "MSTRG.1941.3"; exon_number "3";
1	StringTie	transcript	85276759	85316651	1000	-	.	gene_id "MSTRG.1941"; transcript_id "MSTRG.1941.4";
1	StringTie	exon	85276759	85277087	1000	-	.	gene_id "MSTRG.1941"; transcript_id "MSTRG.1941.4"; exon_number "1";
1	StringTie	exon	85280960	85281046	1000	-	.	gene_id "MSTRG.1941"; transcript_id "MSTRG.1941.4"; exon_number "2";
1	StringTie	exon	85300462	85300569	1000	-	.	gene_id "MSTRG.1941"; transcript_id "MSTRG.1941.4"; exon_number "3";
1	StringTie	exon	85316188	85316651	1000	-	.	gene_id "MSTRG.1941"; transcript_id "MSTRG.1941.4"; exon_number "4";
1	StringTie	transcript	85276893	85410557	1000	-	.	gene_id "MSTRG.1941"; transcript_id "MSTRG.1941.5";
1	StringTie	exon	85276893	85277087	1000	-	.	gene_id "MSTRG.1941"; transcript_id "MSTRG.1941.5"; exon_number "1";
1	StringTie	exon	85280960	85281046	1000	-	.	gene_id "MSTRG.1941"; transcript_id "MSTRG.1941.5"; exon_number "2";
1	StringTie	exon	85300462	85300569	1000	-	.	gene_id "MSTRG.1941"; transcript_id "MSTRG.1941.5"; exon_number "3";
1	StringTie	exon	85410146	85410214	1000	-	.	gene_id "MSTRG.1941"; transcript_id "MSTRG.1941.5"; exon_number "4";
1	StringTie	exon	85410333	85410557	1000	-	.	gene_id "MSTRG.1941"; transcript_id "MSTRG.1941.5"; exon_number "5";
1	StringTie	transcript	85279054	85410557	1000	-	.	gene_id "MSTRG.1941"; transcript_id "MSTRG.1941.6";
1	StringTie	exon	85279054	85279205	1000	-	.	gene_id "MSTRG.1941"; transcript_id "MSTRG.1941.6"; exon_number "1";
1	StringTie	exon	85280960	85281046	1000	-	.	gene_id "MSTRG.1941"; transcript_id "MSTRG.1941.6"; exon_number "2";
1	StringTie	exon	85300462	85300569	1000	-	.	gene_id "MSTRG.1941"; transcript_id "MSTRG.1941.6"; exon_number "3";
1	StringTie	exon	85316188	85316474	1000	-	.	gene_id "MSTRG.1941"; transcript_id "MSTRG.1941.6"; exon_number "4";
1	StringTie	exon	85410146	85410214	1000	-	.	gene_id "MSTRG.1941"; transcript_id "MSTRG.1941.6"; exon_number "5";
1	StringTie	exon	85410333	85410557	1000	-	.	gene_id "MSTRG.1941"; transcript_id "MSTRG.1941.6"; exon_number "6";
1	StringTie	transcript	85279158	85280831	1000	-	.	gene_id "MSTRG.1941"; transcript_id "MSTRG.1941.7";
1	StringTie	exon	85279158	85279205	1000	-	.	gene_id "MSTRG.1941"; transcript_id "MSTRG.1941.7"; exon_number "1";
1	StringTie	exon	85280684	85280831	1000	-	.	gene_id "MSTRG.1941"; transcript_id "MSTRG.1941.7"; exon_number "2";
1	StringTie	transcript	85300176	85410557	1000	-	.	gene_id "MSTRG.1941"; transcript_id "MSTRG.1941.8";
1	StringTie	exon	85300176	85300569	1000	-	.	gene_id "MSTRG.1941"; transcript_id "MSTRG.1941.8"; exon_number "1";
1	StringTie	exon	85410146	85410218	1000	-	.	gene_id "MSTRG.1941"; transcript_id "MSTRG.1941.8"; exon_number "2";
1	StringTie	exon	85410333	85410557	1000	-	.	gene_id "MSTRG.1941"; transcript_id "MSTRG.1941.8"; exon_number "3";
1	StringTie	transcript	85389292	85410557	1000	-	.	gene_id "MSTRG.1941"; transcript_id "MSTRG.1941.9";
1	StringTie	exon	85389292	85389403	1000	-	.	gene_id "MSTRG.1941"; transcript_id "MSTRG.1941.9"; exon_number "1";
1	StringTie	exon	85410146	85410218	1000	-	.	gene_id "MSTRG.1941"; transcript_id "MSTRG.1941.9"; exon_number "2";
1	StringTie	exon	85410333	85410557	1000	-	.	gene_id "MSTRG.1941"; transcript_id "MSTRG.1941.9"; exon_number "3";
1	StringTie	transcript	85389327	85410557	1000	-	.	gene_id "MSTRG.1941"; transcript_id "MSTRG.1941.10";
1	StringTie	exon	85389327	85389403	1000	-	.	gene_id "MSTRG.1941"; transcript_id "MSTRG.1941.10"; exon_number "1";
1	StringTie	exon	85410146	85410214	1000	-	.	gene_id "MSTRG.1941"; transcript_id "MSTRG.1941.10"; exon_number "2";
1	StringTie	exon	85410333	85410557	1000	-	.	gene_id "MSTRG.1941"; transcript_id "MSTRG.1941.10"; exon_number "3";
1	StringTie	transcript	85389349	85410557	1000	-	.	gene_id "MSTRG.1941"; transcript_id "MSTRG.1941.11";
1	StringTie	exon	85389349	85389403	1000	-	.	gene_id "MSTRG.1941"; transcript_id "MSTRG.1941.11"; exon_number "1";
1	StringTie	exon	85394827	85394871	1000	-	.	gene_id "MSTRG.1941"; transcript_id "MSTRG.1941.11"; exon_number "2";
1	StringTie	exon	85410146	85410214	1000	-	.	gene_id "MSTRG.1941"; transcript_id "MSTRG.1941.11"; exon_number "3";
1	StringTie	exon	85410333	85410557	1000	-	.	gene_id "MSTRG.1941"; transcript_id "MSTRG.1941.11"; exon_number "4";
1	StringTie	transcript	85292112	85292487	1000	+	.	gene_id "MSTRG.1943"; transcript_id "MSTRG.1943.1";
1	StringTie	exon	85292112	85292487	1000	+	.	gene_id "MSTRG.1943"; transcript_id "MSTRG.1943.1"; exon_number "1";
1	StringTie	transcript	85302732	85303889	1000	-	.	gene_id "MSTRG.1944"; transcript_id "MSTRG.1944.1";
1	StringTie	exon	85302732	85303889	1000	-	.	gene_id "MSTRG.1944"; transcript_id "MSTRG.1944.1"; exon_number "1";
1	StringTie	transcript	85315434	85503497	1000	+	.	gene_id "MSTRG.1946"; transcript_id "MSTRG.1946.1";
1	StringTie	exon	85315434	85315540	1000	+	.	gene_id "MSTRG.1946"; transcript_id "MSTRG.1946.1"; exon_number "1";
1	StringTie	exon	85403056	85403128	1000	+	.	gene_id "MSTRG.1946"; transcript_id "MSTRG.1946.1"; exon_number "2";
1	StringTie	exon	85503011	85503497	1000	+	.	gene_id "MSTRG.1946"; transcript_id "MSTRG.1946.1"; exon_number "3";
1	StringTie	transcript	85315443	85503497	1000	+	.	gene_id "MSTRG.1946"; transcript_id "MSTRG.1946.2";
1	StringTie	exon	85315443	85315540	1000	+	.	gene_id "MSTRG.1946"; transcript_id "MSTRG.1946.2"; exon_number "1";
1	StringTie	exon	85503011	85503497	1000	+	.	gene_id "MSTRG.1946"; transcript_id "MSTRG.1946.2"; exon_number "2";
1	StringTie	transcript	85320425	85503497	1000	+	.	gene_id "MSTRG.1946"; transcript_id "MSTRG.1946.3";
1	StringTie	exon	85320425	85320608	1000	+	.	gene_id "MSTRG.1946"; transcript_id "MSTRG.1946.3"; exon_number "1";
1	StringTie	exon	85403056	85403128	1000	+	.	gene_id "MSTRG.1946"; transcript_id "MSTRG.1946.3"; exon_number "2";
1	StringTie	exon	85503011	85503497	1000	+	.	gene_id "MSTRG.1946"; transcript_id "MSTRG.1946.3"; exon_number "3";
1	StringTie	transcript	85320436	85503497	1000	+	.	gene_id "MSTRG.1946"; transcript_id "MSTRG.1946.4";
1	StringTie	exon	85320436	85320608	1000	+	.	gene_id "MSTRG.1946"; transcript_id "MSTRG.1946.4"; exon_number "1";
1	StringTie	exon	85503011	85503497	1000	+	.	gene_id "MSTRG.1946"; transcript_id "MSTRG.1946.4"; exon_number "2";
1	StringTie	transcript	85320436	85437493	1000	+	.	gene_id "MSTRG.1946"; transcript_id "MSTRG.1946.5";
1	StringTie	exon	85320436	85320608	1000	+	.	gene_id "MSTRG.1946"; transcript_id "MSTRG.1946.5"; exon_number "1";
1	StringTie	exon	85403056	85403128	1000	+	.	gene_id "MSTRG.1946"; transcript_id "MSTRG.1946.5"; exon_number "2";
1	StringTie	exon	85437211	85437493	1000	+	.	gene_id "MSTRG.1946"; transcript_id "MSTRG.1946.5"; exon_number "3";
1	StringTie	transcript	85320436	85499130	1000	+	.	gene_id "MSTRG.1946"; transcript_id "MSTRG.1946.6";
1	StringTie	exon	85320436	85320608	1000	+	.	gene_id "MSTRG.1946"; transcript_id "MSTRG.1946.6"; exon_number "1";
1	StringTie	exon	85403056	85403128	1000	+	.	gene_id "MSTRG.1946"; transcript_id "MSTRG.1946.6"; exon_number "2";
1	StringTie	exon	85498921	85499130	1000	+	.	gene_id "MSTRG.1946"; transcript_id "MSTRG.1946.6"; exon_number "3";
1	StringTie	transcript	85320454	85466163	1000	+	.	gene_id "MSTRG.1946"; transcript_id "MSTRG.1946.7";
1	StringTie	exon	85320454	85320608	1000	+	.	gene_id "MSTRG.1946"; transcript_id "MSTRG.1946.7"; exon_number "1";
1	StringTie	exon	85403056	85403128	1000	+	.	gene_id "MSTRG.1946"; transcript_id "MSTRG.1946.7"; exon_number "2";
1	StringTie	exon	85466126	85466163	1000	+	.	gene_id "MSTRG.1946"; transcript_id "MSTRG.1946.7"; exon_number "3";
1	StringTie	transcript	85320536	85503497	1000	+	.	gene_id "MSTRG.1946"; transcript_id "MSTRG.1946.8";
1	StringTie	exon	85320536	85320608	1000	+	.	gene_id "MSTRG.1946"; transcript_id "MSTRG.1946.8"; exon_number "1";
1	StringTie	exon	85403056	85403128	1000	+	.	gene_id "MSTRG.1946"; transcript_id "MSTRG.1946.8"; exon_number "2";
1	StringTie	exon	85498918	85499109	1000	+	.	gene_id "MSTRG.1946"; transcript_id "MSTRG.1946.8"; exon_number "3";
1	StringTie	exon	85503011	85503497	1000	+	.	gene_id "MSTRG.1946"; transcript_id "MSTRG.1946.8"; exon_number "4";
1	StringTie	transcript	85402665	85503497	1000	+	.	gene_id "MSTRG.1946"; transcript_id "MSTRG.1946.9";
1	StringTie	exon	85402665	85402748	1000	+	.	gene_id "MSTRG.1946"; transcript_id "MSTRG.1946.9"; exon_number "1";
1	StringTie	exon	85403056	85403128	1000	+	.	gene_id "MSTRG.1946"; transcript_id "MSTRG.1946.9"; exon_number "2";
1	StringTie	exon	85503011	85503497	1000	+	.	gene_id "MSTRG.1946"; transcript_id "MSTRG.1946.9"; exon_number "3";
1	StringTie	transcript	85883135	85998923	1000	-	.	gene_id "MSTRG.1952"; transcript_id "MSTRG.1952.1";
1	StringTie	exon	85883135	85883503	1000	-	.	gene_id "MSTRG.1952"; transcript_id "MSTRG.1952.1"; exon_number "1";
1	StringTie	exon	85998817	85998923	1000	-	.	gene_id "MSTRG.1952"; transcript_id "MSTRG.1952.1"; exon_number "2";
1	StringTie	transcript	86035350	86043174	1000	+	.	gene_id "MSTRG.1953"; transcript_id "MSTRG.1953.1";
1	StringTie	exon	86035350	86035581	1000	+	.	gene_id "MSTRG.1953"; transcript_id "MSTRG.1953.1"; exon_number "1";
1	StringTie	exon	86036346	86036397	1000	+	.	gene_id "MSTRG.1953"; transcript_id "MSTRG.1953.1"; exon_number "2";
1	StringTie	exon	86036477	86036550	1000	+	.	gene_id "MSTRG.1953"; transcript_id "MSTRG.1953.1"; exon_number "3";
1	StringTie	exon	86038461	86038540	1000	+	.	gene_id "MSTRG.1953"; transcript_id "MSTRG.1953.1"; exon_number "4";
1	StringTie	exon	86039194	86039264	1000	+	.	gene_id "MSTRG.1953"; transcript_id "MSTRG.1953.1"; exon_number "5";
1	StringTie	exon	86040592	86040669	1000	+	.	gene_id "MSTRG.1953"; transcript_id "MSTRG.1953.1"; exon_number "6";
1	StringTie	exon	86042993	86043174	1000	+	.	gene_id "MSTRG.1953"; transcript_id "MSTRG.1953.1"; exon_number "7";
1	StringTie	transcript	86035360	86041123	1000	+	.	gene_id "MSTRG.1953"; transcript_id "MSTRG.1953.2";
1	StringTie	exon	86035360	86035581	1000	+	.	gene_id "MSTRG.1953"; transcript_id "MSTRG.1953.2"; exon_number "1";
1	StringTie	exon	86036477	86036550	1000	+	.	gene_id "MSTRG.1953"; transcript_id "MSTRG.1953.2"; exon_number "2";
1	StringTie	exon	86038461	86038540	1000	+	.	gene_id "MSTRG.1953"; transcript_id "MSTRG.1953.2"; exon_number "3";
1	StringTie	exon	86039194	86039264	1000	+	.	gene_id "MSTRG.1953"; transcript_id "MSTRG.1953.2"; exon_number "4";
1	StringTie	exon	86040592	86041123	1000	+	.	gene_id "MSTRG.1953"; transcript_id "MSTRG.1953.2"; exon_number "5";
1	StringTie	transcript	86047839	86121221	1000	-	.	gene_id "MSTRG.1957"; transcript_id "MSTRG.1957.1";
1	StringTie	exon	86047839	86048212	1000	-	.	gene_id "MSTRG.1957"; transcript_id "MSTRG.1957.1"; exon_number "1";
1	StringTie	exon	86053305	86053505	1000	-	.	gene_id "MSTRG.1957"; transcript_id "MSTRG.1957.1"; exon_number "2";
1	StringTie	exon	86055213	86055416	1000	-	.	gene_id "MSTRG.1957"; transcript_id "MSTRG.1957.1"; exon_number "3";
1	StringTie	exon	86060199	86060406	1000	-	.	gene_id "MSTRG.1957"; transcript_id "MSTRG.1957.1"; exon_number "4";
1	StringTie	exon	86061663	86061749	1000	-	.	gene_id "MSTRG.1957"; transcript_id "MSTRG.1957.1"; exon_number "5";
1	StringTie	exon	86068055	86068164	1000	-	.	gene_id "MSTRG.1957"; transcript_id "MSTRG.1957.1"; exon_number "6";
1	StringTie	exon	86071809	86071887	1000	-	.	gene_id "MSTRG.1957"; transcript_id "MSTRG.1957.1"; exon_number "7";
1	StringTie	exon	86073351	86073521	1000	-	.	gene_id "MSTRG.1957"; transcript_id "MSTRG.1957.1"; exon_number "8";
1	StringTie	exon	86074817	86074933	1000	-	.	gene_id "MSTRG.1957"; transcript_id "MSTRG.1957.1"; exon_number "9";
1	StringTie	exon	86075607	86075700	1000	-	.	gene_id "MSTRG.1957"; transcript_id "MSTRG.1957.1"; exon_number "10";
1	StringTie	exon	86075933	86076081	1000	-	.	gene_id "MSTRG.1957"; transcript_id "MSTRG.1957.1"; exon_number "11";
1	StringTie	exon	86076509	86076580	1000	-	.	gene_id "MSTRG.1957"; transcript_id "MSTRG.1957.1"; exon_number "12";
1	StringTie	exon	86096952	86097045	1000	-	.	gene_id "MSTRG.1957"; transcript_id "MSTRG.1957.1"; exon_number "13";
1	StringTie	exon	86098564	86098616	1000	-	.	gene_id "MSTRG.1957"; transcript_id "MSTRG.1957.1"; exon_number "14";
1	StringTie	exon	86120894	86121221	1000	-	.	gene_id "MSTRG.1957"; transcript_id "MSTRG.1957.1"; exon_number "15";
1	StringTie	transcript	86060323	86121221	1000	-	.	gene_id "MSTRG.1957"; transcript_id "MSTRG.1957.4";
1	StringTie	exon	86060323	86060406	1000	-	.	gene_id "MSTRG.1957"; transcript_id "MSTRG.1957.4"; exon_number "1";
1	StringTie	exon	86061663	86061749	1000	-	.	gene_id "MSTRG.1957"; transcript_id "MSTRG.1957.4"; exon_number "2";
1	StringTie	exon	86068055	86068164	1000	-	.	gene_id "MSTRG.1957"; transcript_id "MSTRG.1957.4"; exon_number "3";
1	StringTie	exon	86071809	86071887	1000	-	.	gene_id "MSTRG.1957"; transcript_id "MSTRG.1957.4"; exon_number "4";
1	StringTie	exon	86073351	86073521	1000	-	.	gene_id "MSTRG.1957"; transcript_id "MSTRG.1957.4"; exon_number "5";
1	StringTie	exon	86074817	86074933	1000	-	.	gene_id "MSTRG.1957"; transcript_id "MSTRG.1957.4"; exon_number "6";
1	StringTie	exon	86075607	86075700	1000	-	.	gene_id "MSTRG.1957"; transcript_id "MSTRG.1957.4"; exon_number "7";
1	StringTie	exon	86075933	86076081	1000	-	.	gene_id "MSTRG.1957"; transcript_id "MSTRG.1957.4"; exon_number "8";
1	StringTie	exon	86076509	86076580	1000	-	.	gene_id "MSTRG.1957"; transcript_id "MSTRG.1957.4"; exon_number "9";
1	StringTie	exon	86096952	86097045	1000	-	.	gene_id "MSTRG.1957"; transcript_id "MSTRG.1957.4"; exon_number "10";
1	StringTie	exon	86098564	86098616	1000	-	.	gene_id "MSTRG.1957"; transcript_id "MSTRG.1957.4"; exon_number "11";
1	StringTie	exon	86120894	86120983	1000	-	.	gene_id "MSTRG.1957"; transcript_id "MSTRG.1957.4"; exon_number "12";
1	StringTie	exon	86121136	86121221	1000	-	.	gene_id "MSTRG.1957"; transcript_id "MSTRG.1957.4"; exon_number "13";
1	StringTie	transcript	86060323	86121221	1000	-	.	gene_id "MSTRG.1957"; transcript_id "MSTRG.1957.5";
1	StringTie	exon	86060323	86060406	1000	-	.	gene_id "MSTRG.1957"; transcript_id "MSTRG.1957.5"; exon_number "1";
1	StringTie	exon	86061663	86061749	1000	-	.	gene_id "MSTRG.1957"; transcript_id "MSTRG.1957.5"; exon_number "2";
1	StringTie	exon	86068055	86068164	1000	-	.	gene_id "MSTRG.1957"; transcript_id "MSTRG.1957.5"; exon_number "3";
1	StringTie	exon	86071809	86071887	1000	-	.	gene_id "MSTRG.1957"; transcript_id "MSTRG.1957.5"; exon_number "4";
1	StringTie	exon	86073351	86073521	1000	-	.	gene_id "MSTRG.1957"; transcript_id "MSTRG.1957.5"; exon_number "5";
1	StringTie	exon	86074817	86074933	1000	-	.	gene_id "MSTRG.1957"; transcript_id "MSTRG.1957.5"; exon_number "6";
1	StringTie	exon	86075607	86075700	1000	-	.	gene_id "MSTRG.1957"; transcript_id "MSTRG.1957.5"; exon_number "7";
1	StringTie	exon	86075933	86076081	1000	-	.	gene_id "MSTRG.1957"; transcript_id "MSTRG.1957.5"; exon_number "8";
1	StringTie	exon	86076509	86076580	1000	-	.	gene_id "MSTRG.1957"; transcript_id "MSTRG.1957.5"; exon_number "9";
1	StringTie	exon	86096952	86097045	1000	-	.	gene_id "MSTRG.1957"; transcript_id "MSTRG.1957.5"; exon_number "10";
1	StringTie	exon	86098564	86098616	1000	-	.	gene_id "MSTRG.1957"; transcript_id "MSTRG.1957.5"; exon_number "11";
1	StringTie	exon	86120894	86120963	1000	-	.	gene_id "MSTRG.1957"; transcript_id "MSTRG.1957.5"; exon_number "12";
1	StringTie	exon	86121136	86121221	1000	-	.	gene_id "MSTRG.1957"; transcript_id "MSTRG.1957.5"; exon_number "13";
1	StringTie	transcript	86060323	86121221	1000	-	.	gene_id "MSTRG.1957"; transcript_id "MSTRG.1957.6";
1	StringTie	exon	86060323	86060406	1000	-	.	gene_id "MSTRG.1957"; transcript_id "MSTRG.1957.6"; exon_number "1";
1	StringTie	exon	86061663	86061749	1000	-	.	gene_id "MSTRG.1957"; transcript_id "MSTRG.1957.6"; exon_number "2";
1	StringTie	exon	86068055	86068164	1000	-	.	gene_id "MSTRG.1957"; transcript_id "MSTRG.1957.6"; exon_number "3";
1	StringTie	exon	86071809	86071887	1000	-	.	gene_id "MSTRG.1957"; transcript_id "MSTRG.1957.6"; exon_number "4";
1	StringTie	exon	86073351	86073521	1000	-	.	gene_id "MSTRG.1957"; transcript_id "MSTRG.1957.6"; exon_number "5";
1	StringTie	exon	86074817	86074933	1000	-	.	gene_id "MSTRG.1957"; transcript_id "MSTRG.1957.6"; exon_number "6";
1	StringTie	exon	86075607	86075700	1000	-	.	gene_id "MSTRG.1957"; transcript_id "MSTRG.1957.6"; exon_number "7";
1	StringTie	exon	86075933	86076081	1000	-	.	gene_id "MSTRG.1957"; transcript_id "MSTRG.1957.6"; exon_number "8";
1	StringTie	exon	86076509	86076580	1000	-	.	gene_id "MSTRG.1957"; transcript_id "MSTRG.1957.6"; exon_number "9";
1	StringTie	exon	86096952	86097045	1000	-	.	gene_id "MSTRG.1957"; transcript_id "MSTRG.1957.6"; exon_number "10";
1	StringTie	exon	86098564	86098616	1000	-	.	gene_id "MSTRG.1957"; transcript_id "MSTRG.1957.6"; exon_number "11";
1	StringTie	exon	86120894	86120963	1000	-	.	gene_id "MSTRG.1957"; transcript_id "MSTRG.1957.6"; exon_number "12";
1	StringTie	exon	86121092	86121221	1000	-	.	gene_id "MSTRG.1957"; transcript_id "MSTRG.1957.6"; exon_number "13";
1	StringTie	transcript	86060347	86121221	1000	-	.	gene_id "MSTRG.1957"; transcript_id "MSTRG.1957.7";
1	StringTie	exon	86060347	86060406	1000	-	.	gene_id "MSTRG.1957"; transcript_id "MSTRG.1957.7"; exon_number "1";
1	StringTie	exon	86061663	86061749	1000	-	.	gene_id "MSTRG.1957"; transcript_id "MSTRG.1957.7"; exon_number "2";
1	StringTie	exon	86068055	86068164	1000	-	.	gene_id "MSTRG.1957"; transcript_id "MSTRG.1957.7"; exon_number "3";
1	StringTie	exon	86071809	86071887	1000	-	.	gene_id "MSTRG.1957"; transcript_id "MSTRG.1957.7"; exon_number "4";
1	StringTie	exon	86073351	86073521	1000	-	.	gene_id "MSTRG.1957"; transcript_id "MSTRG.1957.7"; exon_number "5";
1	StringTie	exon	86074817	86074933	1000	-	.	gene_id "MSTRG.1957"; transcript_id "MSTRG.1957.7"; exon_number "6";
1	StringTie	exon	86075607	86075700	1000	-	.	gene_id "MSTRG.1957"; transcript_id "MSTRG.1957.7"; exon_number "7";
1	StringTie	exon	86075933	86076081	1000	-	.	gene_id "MSTRG.1957"; transcript_id "MSTRG.1957.7"; exon_number "8";
1	StringTie	exon	86076509	86076580	1000	-	.	gene_id "MSTRG.1957"; transcript_id "MSTRG.1957.7"; exon_number "9";
1	StringTie	exon	86096952	86097045	1000	-	.	gene_id "MSTRG.1957"; transcript_id "MSTRG.1957.7"; exon_number "10";
1	StringTie	exon	86098564	86098616	1000	-	.	gene_id "MSTRG.1957"; transcript_id "MSTRG.1957.7"; exon_number "11";
1	StringTie	exon	86120894	86120983	1000	-	.	gene_id "MSTRG.1957"; transcript_id "MSTRG.1957.7"; exon_number "12";
1	StringTie	exon	86121092	86121221	1000	-	.	gene_id "MSTRG.1957"; transcript_id "MSTRG.1957.7"; exon_number "13";
1	StringTie	transcript	86068055	86121221	1000	-	.	gene_id "MSTRG.1957"; transcript_id "MSTRG.1957.8";
1	StringTie	exon	86068055	86068164	1000	-	.	gene_id "MSTRG.1957"; transcript_id "MSTRG.1957.8"; exon_number "1";
1	StringTie	exon	86071809	86071887	1000	-	.	gene_id "MSTRG.1957"; transcript_id "MSTRG.1957.8"; exon_number "2";
1	StringTie	exon	86073351	86073521	1000	-	.	gene_id "MSTRG.1957"; transcript_id "MSTRG.1957.8"; exon_number "3";
1	StringTie	exon	86074817	86074933	1000	-	.	gene_id "MSTRG.1957"; transcript_id "MSTRG.1957.8"; exon_number "4";
1	StringTie	exon	86075607	86075700	1000	-	.	gene_id "MSTRG.1957"; transcript_id "MSTRG.1957.8"; exon_number "5";
1	StringTie	exon	86075933	86076081	1000	-	.	gene_id "MSTRG.1957"; transcript_id "MSTRG.1957.8"; exon_number "6";
1	StringTie	exon	86076509	86076580	1000	-	.	gene_id "MSTRG.1957"; transcript_id "MSTRG.1957.8"; exon_number "7";
1	StringTie	exon	86096952	86097045	1000	-	.	gene_id "MSTRG.1957"; transcript_id "MSTRG.1957.8"; exon_number "8";
1	StringTie	exon	86098564	86098616	1000	-	.	gene_id "MSTRG.1957"; transcript_id "MSTRG.1957.8"; exon_number "9";
1	StringTie	exon	86120894	86120976	1000	-	.	gene_id "MSTRG.1957"; transcript_id "MSTRG.1957.8"; exon_number "10";
1	StringTie	exon	86121136	86121221	1000	-	.	gene_id "MSTRG.1957"; transcript_id "MSTRG.1957.8"; exon_number "11";
1	StringTie	transcript	86068088	86072332	1000	-	.	gene_id "MSTRG.1957"; transcript_id "MSTRG.1957.10";
1	StringTie	exon	86068088	86068164	1000	-	.	gene_id "MSTRG.1957"; transcript_id "MSTRG.1957.10"; exon_number "1";
1	StringTie	exon	86071809	86071887	1000	-	.	gene_id "MSTRG.1957"; transcript_id "MSTRG.1957.10"; exon_number "2";
1	StringTie	exon	86072197	86072332	1000	-	.	gene_id "MSTRG.1957"; transcript_id "MSTRG.1957.10"; exon_number "3";
1	StringTie	transcript	86076242	86121221	1000	-	.	gene_id "MSTRG.1957"; transcript_id "MSTRG.1957.11";
1	StringTie	exon	86076242	86076580	1000	-	.	gene_id "MSTRG.1957"; transcript_id "MSTRG.1957.11"; exon_number "1";
1	StringTie	exon	86096952	86097045	1000	-	.	gene_id "MSTRG.1957"; transcript_id "MSTRG.1957.11"; exon_number "2";
1	StringTie	exon	86098564	86098616	1000	-	.	gene_id "MSTRG.1957"; transcript_id "MSTRG.1957.11"; exon_number "3";
1	StringTie	exon	86121092	86121221	1000	-	.	gene_id "MSTRG.1957"; transcript_id "MSTRG.1957.11"; exon_number "4";
1	StringTie	transcript	86318722	86346034	1000	+	.	gene_id "MSTRG.1960"; transcript_id "MSTRG.1960.1";
1	StringTie	exon	86318722	86318985	1000	+	.	gene_id "MSTRG.1960"; transcript_id "MSTRG.1960.1"; exon_number "1";
1	StringTie	exon	86327133	86327252	1000	+	.	gene_id "MSTRG.1960"; transcript_id "MSTRG.1960.1"; exon_number "2";
1	StringTie	exon	86328896	86329042	1000	+	.	gene_id "MSTRG.1960"; transcript_id "MSTRG.1960.1"; exon_number "3";
1	StringTie	exon	86331003	86331161	1000	+	.	gene_id "MSTRG.1960"; transcript_id "MSTRG.1960.1"; exon_number "4";
1	StringTie	exon	86332011	86332103	1000	+	.	gene_id "MSTRG.1960"; transcript_id "MSTRG.1960.1"; exon_number "5";
1	StringTie	exon	86332200	86332328	1000	+	.	gene_id "MSTRG.1960"; transcript_id "MSTRG.1960.1"; exon_number "6";
1	StringTie	exon	86334871	86335062	1000	+	.	gene_id "MSTRG.1960"; transcript_id "MSTRG.1960.1"; exon_number "7";
1	StringTie	exon	86345952	86346034	1000	+	.	gene_id "MSTRG.1960"; transcript_id "MSTRG.1960.1"; exon_number "8";
1	StringTie	transcript	86368599	86369044	1000	-	.	gene_id "MSTRG.1961"; transcript_id "MSTRG.1961.1";
1	StringTie	exon	86368599	86369044	1000	-	.	gene_id "MSTRG.1961"; transcript_id "MSTRG.1961.1"; exon_number "1";
1	StringTie	transcript	86373427	86374175	1000	-	.	gene_id "MSTRG.1962"; transcript_id "MSTRG.1962.1";
1	StringTie	exon	86373427	86374175	1000	-	.	gene_id "MSTRG.1962"; transcript_id "MSTRG.1962.1"; exon_number "1";
1	StringTie	transcript	86375141	86375508	1000	-	.	gene_id "MSTRG.1964"; transcript_id "MSTRG.1964.1";
1	StringTie	exon	86375141	86375508	1000	-	.	gene_id "MSTRG.1964"; transcript_id "MSTRG.1964.1"; exon_number "1";
1	StringTie	transcript	86378794	86382739	1000	-	.	gene_id "MSTRG.1966"; transcript_id "MSTRG.1966.1";
1	StringTie	exon	86378794	86378913	1000	-	.	gene_id "MSTRG.1966"; transcript_id "MSTRG.1966.1"; exon_number "1";
1	StringTie	exon	86379324	86379395	1000	-	.	gene_id "MSTRG.1966"; transcript_id "MSTRG.1966.1"; exon_number "2";
1	StringTie	exon	86379803	86379958	1000	-	.	gene_id "MSTRG.1966"; transcript_id "MSTRG.1966.1"; exon_number "3";
1	StringTie	exon	86380288	86380417	1000	-	.	gene_id "MSTRG.1966"; transcript_id "MSTRG.1966.1"; exon_number "4";
1	StringTie	exon	86380516	86380600	1000	-	.	gene_id "MSTRG.1966"; transcript_id "MSTRG.1966.1"; exon_number "5";
1	StringTie	exon	86381519	86381718	1000	-	.	gene_id "MSTRG.1966"; transcript_id "MSTRG.1966.1"; exon_number "6";
1	StringTie	exon	86381818	86381942	1000	-	.	gene_id "MSTRG.1966"; transcript_id "MSTRG.1966.1"; exon_number "7";
1	StringTie	exon	86382403	86382739	1000	-	.	gene_id "MSTRG.1966"; transcript_id "MSTRG.1966.1"; exon_number "8";
1	StringTie	transcript	86379817	86382739	1000	-	.	gene_id "MSTRG.1966"; transcript_id "MSTRG.1966.2";
1	StringTie	exon	86379817	86379958	1000	-	.	gene_id "MSTRG.1966"; transcript_id "MSTRG.1966.2"; exon_number "1";
1	StringTie	exon	86380288	86380417	1000	-	.	gene_id "MSTRG.1966"; transcript_id "MSTRG.1966.2"; exon_number "2";
1	StringTie	exon	86380516	86380600	1000	-	.	gene_id "MSTRG.1966"; transcript_id "MSTRG.1966.2"; exon_number "3";
1	StringTie	exon	86381519	86381718	1000	-	.	gene_id "MSTRG.1966"; transcript_id "MSTRG.1966.2"; exon_number "4";
1	StringTie	exon	86381818	86381937	1000	-	.	gene_id "MSTRG.1966"; transcript_id "MSTRG.1966.2"; exon_number "5";
1	StringTie	exon	86382403	86382739	1000	-	.	gene_id "MSTRG.1966"; transcript_id "MSTRG.1966.2"; exon_number "6";
1	StringTie	transcript	86380516	86382739	1000	-	.	gene_id "MSTRG.1966"; transcript_id "MSTRG.1966.3";
1	StringTie	exon	86380516	86380600	1000	-	.	gene_id "MSTRG.1966"; transcript_id "MSTRG.1966.3"; exon_number "1";
1	StringTie	exon	86381748	86381942	1000	-	.	gene_id "MSTRG.1966"; transcript_id "MSTRG.1966.3"; exon_number "2";
1	StringTie	exon	86382403	86382739	1000	-	.	gene_id "MSTRG.1966"; transcript_id "MSTRG.1966.3"; exon_number "3";
1	StringTie	transcript	86380527	86382739	1000	-	.	gene_id "MSTRG.1966"; transcript_id "MSTRG.1966.4";
1	StringTie	exon	86380527	86380600	1000	-	.	gene_id "MSTRG.1966"; transcript_id "MSTRG.1966.4"; exon_number "1";
1	StringTie	exon	86381519	86381718	1000	-	.	gene_id "MSTRG.1966"; transcript_id "MSTRG.1966.4"; exon_number "2";
1	StringTie	exon	86382403	86382739	1000	-	.	gene_id "MSTRG.1966"; transcript_id "MSTRG.1966.4"; exon_number "3";
1	StringTie	transcript	86381446	86382739	1000	-	.	gene_id "MSTRG.1966"; transcript_id "MSTRG.1966.5";
1	StringTie	exon	86381446	86381742	1000	-	.	gene_id "MSTRG.1966"; transcript_id "MSTRG.1966.5"; exon_number "1";
1	StringTie	exon	86381818	86381942	1000	-	.	gene_id "MSTRG.1966"; transcript_id "MSTRG.1966.5"; exon_number "2";
1	StringTie	exon	86382403	86382739	1000	-	.	gene_id "MSTRG.1966"; transcript_id "MSTRG.1966.5"; exon_number "3";
1	StringTie	transcript	86382765	86385868	1000	+	.	gene_id "MSTRG.1967"; transcript_id "MSTRG.1967.1";
1	StringTie	exon	86382765	86382845	1000	+	.	gene_id "MSTRG.1967"; transcript_id "MSTRG.1967.1"; exon_number "1";
1	StringTie	exon	86385603	86385868	1000	+	.	gene_id "MSTRG.1967"; transcript_id "MSTRG.1967.1"; exon_number "2";
1	StringTie	transcript	86382767	86388866	1000	+	.	gene_id "MSTRG.1967"; transcript_id "MSTRG.1967.2";
1	StringTie	exon	86382767	86382837	1000	+	.	gene_id "MSTRG.1967"; transcript_id "MSTRG.1967.2"; exon_number "1";
1	StringTie	exon	86385603	86385649	1000	+	.	gene_id "MSTRG.1967"; transcript_id "MSTRG.1967.2"; exon_number "2";
1	StringTie	exon	86387645	86387696	1000	+	.	gene_id "MSTRG.1967"; transcript_id "MSTRG.1967.2"; exon_number "3";
1	StringTie	exon	86388697	86388866	1000	+	.	gene_id "MSTRG.1967"; transcript_id "MSTRG.1967.2"; exon_number "4";
1	StringTie	transcript	86382767	86385868	1000	+	.	gene_id "MSTRG.1967"; transcript_id "MSTRG.1967.3";
1	StringTie	exon	86382767	86382917	1000	+	.	gene_id "MSTRG.1967"; transcript_id "MSTRG.1967.3"; exon_number "1";
1	StringTie	exon	86385603	86385868	1000	+	.	gene_id "MSTRG.1967"; transcript_id "MSTRG.1967.3"; exon_number "2";
1	StringTie	transcript	86382767	86386528	1000	+	.	gene_id "MSTRG.1967"; transcript_id "MSTRG.1967.4";
1	StringTie	exon	86382767	86382837	1000	+	.	gene_id "MSTRG.1967"; transcript_id "MSTRG.1967.4"; exon_number "1";
1	StringTie	exon	86385603	86385649	1000	+	.	gene_id "MSTRG.1967"; transcript_id "MSTRG.1967.4"; exon_number "2";
1	StringTie	exon	86386063	86386528	1000	+	.	gene_id "MSTRG.1967"; transcript_id "MSTRG.1967.4"; exon_number "3";
1	StringTie	transcript	86382767	86388866	1000	+	.	gene_id "MSTRG.1967"; transcript_id "MSTRG.1967.5";
1	StringTie	exon	86382767	86382837	1000	+	.	gene_id "MSTRG.1967"; transcript_id "MSTRG.1967.5"; exon_number "1";
1	StringTie	exon	86385603	86385649	1000	+	.	gene_id "MSTRG.1967"; transcript_id "MSTRG.1967.5"; exon_number "2";
1	StringTie	exon	86388697	86388866	1000	+	.	gene_id "MSTRG.1967"; transcript_id "MSTRG.1967.5"; exon_number "3";
1	StringTie	transcript	86385647	86399395	1000	-	.	gene_id "MSTRG.1968"; transcript_id "MSTRG.1968.1";
1	StringTie	exon	86385647	86385689	1000	-	.	gene_id "MSTRG.1968"; transcript_id "MSTRG.1968.1"; exon_number "1";
1	StringTie	exon	86398988	86399395	1000	-	.	gene_id "MSTRG.1968"; transcript_id "MSTRG.1968.1"; exon_number "2";
1	StringTie	transcript	86399499	86413648	1000	+	.	gene_id "MSTRG.1969"; transcript_id "MSTRG.1969.1";
1	StringTie	exon	86399499	86399636	1000	+	.	gene_id "MSTRG.1969"; transcript_id "MSTRG.1969.1"; exon_number "1";
1	StringTie	exon	86413575	86413648	1000	+	.	gene_id "MSTRG.1969"; transcript_id "MSTRG.1969.1"; exon_number "2";
1	StringTie	transcript	86399499	86408860	1000	+	.	gene_id "MSTRG.1969"; transcript_id "MSTRG.1969.2";
1	StringTie	exon	86399499	86399636	1000	+	.	gene_id "MSTRG.1969"; transcript_id "MSTRG.1969.2"; exon_number "1";
1	StringTie	exon	86408593	86408860	1000	+	.	gene_id "MSTRG.1969"; transcript_id "MSTRG.1969.2"; exon_number "2";
1	StringTie	transcript	86399499	86402084	1000	+	.	gene_id "MSTRG.1969"; transcript_id "MSTRG.1969.3";
1	StringTie	exon	86399499	86399636	1000	+	.	gene_id "MSTRG.1969"; transcript_id "MSTRG.1969.3"; exon_number "1";
1	StringTie	exon	86401910	86402084	1000	+	.	gene_id "MSTRG.1969"; transcript_id "MSTRG.1969.3"; exon_number "2";
1	StringTie	transcript	87028564	87315630	1000	+	.	gene_id "MSTRG.1974"; transcript_id "MSTRG.1974.1";
1	StringTie	exon	87028564	87029065	1000	+	.	gene_id "MSTRG.1974"; transcript_id "MSTRG.1974.1"; exon_number "1";
1	StringTie	exon	87185214	87185325	1000	+	.	gene_id "MSTRG.1974"; transcript_id "MSTRG.1974.1"; exon_number "2";
1	StringTie	exon	87196338	87196532	1000	+	.	gene_id "MSTRG.1974"; transcript_id "MSTRG.1974.1"; exon_number "3";
1	StringTie	exon	87198020	87198143	1000	+	.	gene_id "MSTRG.1974"; transcript_id "MSTRG.1974.1"; exon_number "4";
1	StringTie	exon	87199107	87199203	1000	+	.	gene_id "MSTRG.1974"; transcript_id "MSTRG.1974.1"; exon_number "5";
1	StringTie	exon	87212437	87212532	1000	+	.	gene_id "MSTRG.1974"; transcript_id "MSTRG.1974.1"; exon_number "6";
1	StringTie	exon	87315546	87315630	1000	+	.	gene_id "MSTRG.1974"; transcript_id "MSTRG.1974.1"; exon_number "7";
1	StringTie	transcript	87028564	87198143	1000	+	.	gene_id "MSTRG.1974"; transcript_id "MSTRG.1974.2";
1	StringTie	exon	87028564	87029065	1000	+	.	gene_id "MSTRG.1974"; transcript_id "MSTRG.1974.2"; exon_number "1";
1	StringTie	exon	87175039	87175143	1000	+	.	gene_id "MSTRG.1974"; transcript_id "MSTRG.1974.2"; exon_number "2";
1	StringTie	exon	87185214	87185325	1000	+	.	gene_id "MSTRG.1974"; transcript_id "MSTRG.1974.2"; exon_number "3";
1	StringTie	exon	87196338	87196532	1000	+	.	gene_id "MSTRG.1974"; transcript_id "MSTRG.1974.2"; exon_number "4";
1	StringTie	exon	87198020	87198143	1000	+	.	gene_id "MSTRG.1974"; transcript_id "MSTRG.1974.2"; exon_number "5";
1	StringTie	transcript	87028568	87199203	1000	+	.	gene_id "MSTRG.1974"; transcript_id "MSTRG.1974.3";
1	StringTie	exon	87028568	87029065	1000	+	.	gene_id "MSTRG.1974"; transcript_id "MSTRG.1974.3"; exon_number "1";
1	StringTie	exon	87103151	87103222	1000	+	.	gene_id "MSTRG.1974"; transcript_id "MSTRG.1974.3"; exon_number "2";
1	StringTie	exon	87185214	87185325	1000	+	.	gene_id "MSTRG.1974"; transcript_id "MSTRG.1974.3"; exon_number "3";
1	StringTie	exon	87196338	87196532	1000	+	.	gene_id "MSTRG.1974"; transcript_id "MSTRG.1974.3"; exon_number "4";
1	StringTie	exon	87198020	87198143	1000	+	.	gene_id "MSTRG.1974"; transcript_id "MSTRG.1974.3"; exon_number "5";
1	StringTie	exon	87199107	87199203	1000	+	.	gene_id "MSTRG.1974"; transcript_id "MSTRG.1974.3"; exon_number "6";
1	StringTie	transcript	87028568	87185325	1000	+	.	gene_id "MSTRG.1974"; transcript_id "MSTRG.1974.4";
1	StringTie	exon	87028568	87029065	1000	+	.	gene_id "MSTRG.1974"; transcript_id "MSTRG.1974.4"; exon_number "1";
1	StringTie	exon	87103151	87103222	1000	+	.	gene_id "MSTRG.1974"; transcript_id "MSTRG.1974.4"; exon_number "2";
1	StringTie	exon	87175039	87175143	1000	+	.	gene_id "MSTRG.1974"; transcript_id "MSTRG.1974.4"; exon_number "3";
1	StringTie	exon	87185214	87185325	1000	+	.	gene_id "MSTRG.1974"; transcript_id "MSTRG.1974.4"; exon_number "4";
1	StringTie	transcript	87028570	87198143	1000	+	.	gene_id "MSTRG.1974"; transcript_id "MSTRG.1974.5";
1	StringTie	exon	87028570	87029065	1000	+	.	gene_id "MSTRG.1974"; transcript_id "MSTRG.1974.5"; exon_number "1";
1	StringTie	exon	87175039	87175143	1000	+	.	gene_id "MSTRG.1974"; transcript_id "MSTRG.1974.5"; exon_number "2";
1	StringTie	exon	87196338	87196532	1000	+	.	gene_id "MSTRG.1974"; transcript_id "MSTRG.1974.5"; exon_number "3";
1	StringTie	exon	87198020	87198143	1000	+	.	gene_id "MSTRG.1974"; transcript_id "MSTRG.1974.5"; exon_number "4";
1	StringTie	transcript	87028570	87198143	1000	+	.	gene_id "MSTRG.1974"; transcript_id "MSTRG.1974.6";
1	StringTie	exon	87028570	87029065	1000	+	.	gene_id "MSTRG.1974"; transcript_id "MSTRG.1974.6"; exon_number "1";
1	StringTie	exon	87196338	87196532	1000	+	.	gene_id "MSTRG.1974"; transcript_id "MSTRG.1974.6"; exon_number "2";
1	StringTie	exon	87198020	87198143	1000	+	.	gene_id "MSTRG.1974"; transcript_id "MSTRG.1974.6"; exon_number "3";
1	StringTie	transcript	87028572	87198143	1000	+	.	gene_id "MSTRG.1974"; transcript_id "MSTRG.1974.7";
1	StringTie	exon	87028572	87029065	1000	+	.	gene_id "MSTRG.1974"; transcript_id "MSTRG.1974.7"; exon_number "1";
1	StringTie	exon	87185214	87185325	1000	+	.	gene_id "MSTRG.1974"; transcript_id "MSTRG.1974.7"; exon_number "2";
1	StringTie	exon	87198017	87198143	1000	+	.	gene_id "MSTRG.1974"; transcript_id "MSTRG.1974.7"; exon_number "3";
1	StringTie	transcript	87028584	87198143	1000	+	.	gene_id "MSTRG.1974"; transcript_id "MSTRG.1974.8";
1	StringTie	exon	87028584	87029065	1000	+	.	gene_id "MSTRG.1974"; transcript_id "MSTRG.1974.8"; exon_number "1";
1	StringTie	exon	87185214	87185325	1000	+	.	gene_id "MSTRG.1974"; transcript_id "MSTRG.1974.8"; exon_number "2";
1	StringTie	exon	87198020	87198143	1000	+	.	gene_id "MSTRG.1974"; transcript_id "MSTRG.1974.8"; exon_number "3";
1	StringTie	transcript	87028584	87198143	1000	+	.	gene_id "MSTRG.1974"; transcript_id "MSTRG.1974.9";
1	StringTie	exon	87028584	87029065	1000	+	.	gene_id "MSTRG.1974"; transcript_id "MSTRG.1974.9"; exon_number "1";
1	StringTie	exon	87175039	87175143	1000	+	.	gene_id "MSTRG.1974"; transcript_id "MSTRG.1974.9"; exon_number "2";
1	StringTie	exon	87185214	87185325	1000	+	.	gene_id "MSTRG.1974"; transcript_id "MSTRG.1974.9"; exon_number "3";
1	StringTie	exon	87198020	87198143	1000	+	.	gene_id "MSTRG.1974"; transcript_id "MSTRG.1974.9"; exon_number "4";
1	StringTie	transcript	87028584	87185325	1000	+	.	gene_id "MSTRG.1974"; transcript_id "MSTRG.1974.10";
1	StringTie	exon	87028584	87029065	1000	+	.	gene_id "MSTRG.1974"; transcript_id "MSTRG.1974.10"; exon_number "1";
1	StringTie	exon	87103156	87103222	1000	+	.	gene_id "MSTRG.1974"; transcript_id "MSTRG.1974.10"; exon_number "2";
1	StringTie	exon	87185214	87185325	1000	+	.	gene_id "MSTRG.1974"; transcript_id "MSTRG.1974.10"; exon_number "3";
1	StringTie	transcript	87100259	87196532	1000	+	.	gene_id "MSTRG.1974"; transcript_id "MSTRG.1974.11";
1	StringTie	exon	87100259	87100477	1000	+	.	gene_id "MSTRG.1974"; transcript_id "MSTRG.1974.11"; exon_number "1";
1	StringTie	exon	87101286	87101313	1000	+	.	gene_id "MSTRG.1974"; transcript_id "MSTRG.1974.11"; exon_number "2";
1	StringTie	exon	87103151	87103222	1000	+	.	gene_id "MSTRG.1974"; transcript_id "MSTRG.1974.11"; exon_number "3";
1	StringTie	exon	87185214	87185325	1000	+	.	gene_id "MSTRG.1974"; transcript_id "MSTRG.1974.11"; exon_number "4";
1	StringTie	exon	87196338	87196532	1000	+	.	gene_id "MSTRG.1974"; transcript_id "MSTRG.1974.11"; exon_number "5";
1	StringTie	transcript	87100259	87175143	1000	+	.	gene_id "MSTRG.1974"; transcript_id "MSTRG.1974.12";
1	StringTie	exon	87100259	87100477	1000	+	.	gene_id "MSTRG.1974"; transcript_id "MSTRG.1974.12"; exon_number "1";
1	StringTie	exon	87103151	87103222	1000	+	.	gene_id "MSTRG.1974"; transcript_id "MSTRG.1974.12"; exon_number "2";
1	StringTie	exon	87175039	87175143	1000	+	.	gene_id "MSTRG.1974"; transcript_id "MSTRG.1974.12"; exon_number "3";
1	StringTie	transcript	87100259	87196426	1000	+	.	gene_id "MSTRG.1974"; transcript_id "MSTRG.1974.13";
1	StringTie	exon	87100259	87100477	1000	+	.	gene_id "MSTRG.1974"; transcript_id "MSTRG.1974.13"; exon_number "1";
1	StringTie	exon	87103151	87103222	1000	+	.	gene_id "MSTRG.1974"; transcript_id "MSTRG.1974.13"; exon_number "2";
1	StringTie	exon	87185214	87185325	1000	+	.	gene_id "MSTRG.1974"; transcript_id "MSTRG.1974.13"; exon_number "3";
1	StringTie	exon	87196338	87196426	1000	+	.	gene_id "MSTRG.1974"; transcript_id "MSTRG.1974.13"; exon_number "4";
1	StringTie	transcript	87100261	87198143	1000	+	.	gene_id "MSTRG.1974"; transcript_id "MSTRG.1974.14";
1	StringTie	exon	87100261	87100477	1000	+	.	gene_id "MSTRG.1974"; transcript_id "MSTRG.1974.14"; exon_number "1";
1	StringTie	exon	87101286	87101313	1000	+	.	gene_id "MSTRG.1974"; transcript_id "MSTRG.1974.14"; exon_number "2";
1	StringTie	exon	87103151	87103222	1000	+	.	gene_id "MSTRG.1974"; transcript_id "MSTRG.1974.14"; exon_number "3";
1	StringTie	exon	87175039	87175143	1000	+	.	gene_id "MSTRG.1974"; transcript_id "MSTRG.1974.14"; exon_number "4";
1	StringTie	exon	87185214	87185325	1000	+	.	gene_id "MSTRG.1974"; transcript_id "MSTRG.1974.14"; exon_number "5";
1	StringTie	exon	87196338	87196532	1000	+	.	gene_id "MSTRG.1974"; transcript_id "MSTRG.1974.14"; exon_number "6";
1	StringTie	exon	87198020	87198143	1000	+	.	gene_id "MSTRG.1974"; transcript_id "MSTRG.1974.14"; exon_number "7";
1	StringTie	transcript	87212224	87325920	1000	+	.	gene_id "MSTRG.1974"; transcript_id "MSTRG.1974.15";
1	StringTie	exon	87212224	87212345	1000	+	.	gene_id "MSTRG.1974"; transcript_id "MSTRG.1974.15"; exon_number "1";
1	StringTie	exon	87212437	87212532	1000	+	.	gene_id "MSTRG.1974"; transcript_id "MSTRG.1974.15"; exon_number "2";
1	StringTie	exon	87315546	87315662	1000	+	.	gene_id "MSTRG.1974"; transcript_id "MSTRG.1974.15"; exon_number "3";
1	StringTie	exon	87317871	87318014	1000	+	.	gene_id "MSTRG.1974"; transcript_id "MSTRG.1974.15"; exon_number "4";
1	StringTie	exon	87321262	87321332	1000	+	.	gene_id "MSTRG.1974"; transcript_id "MSTRG.1974.15"; exon_number "5";
1	StringTie	exon	87325787	87325920	1000	+	.	gene_id "MSTRG.1974"; transcript_id "MSTRG.1974.15"; exon_number "6";
1	StringTie	transcript	87338916	87339887	1000	+	.	gene_id "MSTRG.1979"; transcript_id "MSTRG.1979.1";
1	StringTie	exon	87338916	87339887	1000	+	.	gene_id "MSTRG.1979"; transcript_id "MSTRG.1979.1"; exon_number "1";
1	StringTie	transcript	87342671	87343107	1000	+	.	gene_id "MSTRG.1981"; transcript_id "MSTRG.1981.1";
1	StringTie	exon	87342671	87343107	1000	+	.	gene_id "MSTRG.1981"; transcript_id "MSTRG.1981.1"; exon_number "1";
1	StringTie	transcript	87352032	87353007	1000	-	.	gene_id "MSTRG.1982"; transcript_id "MSTRG.1982.1";
1	StringTie	exon	87352032	87353007	1000	-	.	gene_id "MSTRG.1982"; transcript_id "MSTRG.1982.1"; exon_number "1";
1	StringTie	transcript	87353846	87354373	1000	-	.	gene_id "MSTRG.1983"; transcript_id "MSTRG.1983.1";
1	StringTie	exon	87353846	87354373	1000	-	.	gene_id "MSTRG.1983"; transcript_id "MSTRG.1983.1"; exon_number "1";
1	StringTie	transcript	87393405	87393910	1000	-	.	gene_id "MSTRG.1984"; transcript_id "MSTRG.1984.1";
1	StringTie	exon	87393405	87393910	1000	-	.	gene_id "MSTRG.1984"; transcript_id "MSTRG.1984.1"; exon_number "1";
1	StringTie	transcript	87418386	87482176	1000	-	.	gene_id "MSTRG.1987"; transcript_id "MSTRG.1987.1";
1	StringTie	exon	87418386	87418556	1000	-	.	gene_id "MSTRG.1987"; transcript_id "MSTRG.1987.1"; exon_number "1";
1	StringTie	exon	87419633	87419727	1000	-	.	gene_id "MSTRG.1987"; transcript_id "MSTRG.1987.1"; exon_number "2";
1	StringTie	exon	87431631	87431815	1000	-	.	gene_id "MSTRG.1987"; transcript_id "MSTRG.1987.1"; exon_number "3";
1	StringTie	exon	87435127	87435269	1000	-	.	gene_id "MSTRG.1987"; transcript_id "MSTRG.1987.1"; exon_number "4";
1	StringTie	exon	87440662	87440783	1000	-	.	gene_id "MSTRG.1987"; transcript_id "MSTRG.1987.1"; exon_number "5";
1	StringTie	exon	87450034	87450094	1000	-	.	gene_id "MSTRG.1987"; transcript_id "MSTRG.1987.1"; exon_number "6";
1	StringTie	exon	87457734	87457859	1000	-	.	gene_id "MSTRG.1987"; transcript_id "MSTRG.1987.1"; exon_number "7";
1	StringTie	exon	87481919	87482176	1000	-	.	gene_id "MSTRG.1987"; transcript_id "MSTRG.1987.1"; exon_number "8";
1	StringTie	transcript	87431729	87482176	1000	-	.	gene_id "MSTRG.1987"; transcript_id "MSTRG.1987.2";
1	StringTie	exon	87431729	87431815	1000	-	.	gene_id "MSTRG.1987"; transcript_id "MSTRG.1987.2"; exon_number "1";
1	StringTie	exon	87435127	87435269	1000	-	.	gene_id "MSTRG.1987"; transcript_id "MSTRG.1987.2"; exon_number "2";
1	StringTie	exon	87440610	87440783	1000	-	.	gene_id "MSTRG.1987"; transcript_id "MSTRG.1987.2"; exon_number "3";
1	StringTie	exon	87450034	87450094	1000	-	.	gene_id "MSTRG.1987"; transcript_id "MSTRG.1987.2"; exon_number "4";
1	StringTie	exon	87457734	87457859	1000	-	.	gene_id "MSTRG.1987"; transcript_id "MSTRG.1987.2"; exon_number "5";
1	StringTie	exon	87481919	87482176	1000	-	.	gene_id "MSTRG.1987"; transcript_id "MSTRG.1987.2"; exon_number "6";
1	StringTie	transcript	87434930	87482176	1000	-	.	gene_id "MSTRG.1987"; transcript_id "MSTRG.1987.3";
1	StringTie	exon	87434930	87435269	1000	-	.	gene_id "MSTRG.1987"; transcript_id "MSTRG.1987.3"; exon_number "1";
1	StringTie	exon	87440662	87440783	1000	-	.	gene_id "MSTRG.1987"; transcript_id "MSTRG.1987.3"; exon_number "2";
1	StringTie	exon	87450034	87450091	1000	-	.	gene_id "MSTRG.1987"; transcript_id "MSTRG.1987.3"; exon_number "3";
1	StringTie	exon	87457734	87457859	1000	-	.	gene_id "MSTRG.1987"; transcript_id "MSTRG.1987.3"; exon_number "4";
1	StringTie	exon	87481919	87482176	1000	-	.	gene_id "MSTRG.1987"; transcript_id "MSTRG.1987.3"; exon_number "5";
1	StringTie	transcript	87434930	87482176	1000	-	.	gene_id "MSTRG.1987"; transcript_id "MSTRG.1987.4";
1	StringTie	exon	87434930	87435269	1000	-	.	gene_id "MSTRG.1987"; transcript_id "MSTRG.1987.4"; exon_number "1";
1	StringTie	exon	87450034	87450094	1000	-	.	gene_id "MSTRG.1987"; transcript_id "MSTRG.1987.4"; exon_number "2";
1	StringTie	exon	87457734	87457859	1000	-	.	gene_id "MSTRG.1987"; transcript_id "MSTRG.1987.4"; exon_number "3";
1	StringTie	exon	87481919	87482176	1000	-	.	gene_id "MSTRG.1987"; transcript_id "MSTRG.1987.4"; exon_number "4";
1	StringTie	transcript	87435191	87482176	1000	-	.	gene_id "MSTRG.1987"; transcript_id "MSTRG.1987.5";
1	StringTie	exon	87435191	87435269	1000	-	.	gene_id "MSTRG.1987"; transcript_id "MSTRG.1987.5"; exon_number "1";
1	StringTie	exon	87440662	87440783	1000	-	.	gene_id "MSTRG.1987"; transcript_id "MSTRG.1987.5"; exon_number "2";
1	StringTie	exon	87457734	87457859	1000	-	.	gene_id "MSTRG.1987"; transcript_id "MSTRG.1987.5"; exon_number "3";
1	StringTie	exon	87481919	87482176	1000	-	.	gene_id "MSTRG.1987"; transcript_id "MSTRG.1987.5"; exon_number "4";
1	StringTie	transcript	87435216	87482176	1000	-	.	gene_id "MSTRG.1987"; transcript_id "MSTRG.1987.6";
1	StringTie	exon	87435216	87435269	1000	-	.	gene_id "MSTRG.1987"; transcript_id "MSTRG.1987.6"; exon_number "1";
1	StringTie	exon	87450034	87450091	1000	-	.	gene_id "MSTRG.1987"; transcript_id "MSTRG.1987.6"; exon_number "2";
1	StringTie	exon	87457734	87457859	1000	-	.	gene_id "MSTRG.1987"; transcript_id "MSTRG.1987.6"; exon_number "3";
1	StringTie	exon	87473151	87473205	1000	-	.	gene_id "MSTRG.1987"; transcript_id "MSTRG.1987.6"; exon_number "4";
1	StringTie	exon	87481919	87482176	1000	-	.	gene_id "MSTRG.1987"; transcript_id "MSTRG.1987.6"; exon_number "5";
1	StringTie	transcript	87481222	87481391	1000	+	.	gene_id "MSTRG.1988"; transcript_id "MSTRG.1988.1";
1	StringTie	exon	87481222	87481391	1000	+	.	gene_id "MSTRG.1988"; transcript_id "MSTRG.1988.1"; exon_number "1";
1	StringTie	transcript	87501799	87518790	1000	-	.	gene_id "MSTRG.1989"; transcript_id "MSTRG.1989.1";
1	StringTie	exon	87501799	87502264	1000	-	.	gene_id "MSTRG.1989"; transcript_id "MSTRG.1989.1"; exon_number "1";
1	StringTie	exon	87504180	87504220	1000	-	.	gene_id "MSTRG.1989"; transcript_id "MSTRG.1989.1"; exon_number "2";
1	StringTie	exon	87507949	87508055	1000	-	.	gene_id "MSTRG.1989"; transcript_id "MSTRG.1989.1"; exon_number "3";
1	StringTie	exon	87509085	87509146	1000	-	.	gene_id "MSTRG.1989"; transcript_id "MSTRG.1989.1"; exon_number "4";
1	StringTie	exon	87509910	87509976	1000	-	.	gene_id "MSTRG.1989"; transcript_id "MSTRG.1989.1"; exon_number "5";
1	StringTie	exon	87511225	87511313	1000	-	.	gene_id "MSTRG.1989"; transcript_id "MSTRG.1989.1"; exon_number "6";
1	StringTie	exon	87518532	87518790	1000	-	.	gene_id "MSTRG.1989"; transcript_id "MSTRG.1989.1"; exon_number "7";
1	StringTie	transcript	87503559	87518790	1000	-	.	gene_id "MSTRG.1989"; transcript_id "MSTRG.1989.2";
1	StringTie	exon	87503559	87504220	1000	-	.	gene_id "MSTRG.1989"; transcript_id "MSTRG.1989.2"; exon_number "1";
1	StringTie	exon	87511225	87511313	1000	-	.	gene_id "MSTRG.1989"; transcript_id "MSTRG.1989.2"; exon_number "2";
1	StringTie	exon	87518532	87518790	1000	-	.	gene_id "MSTRG.1989"; transcript_id "MSTRG.1989.2"; exon_number "3";
1	StringTie	transcript	87503833	87518790	1000	-	.	gene_id "MSTRG.1989"; transcript_id "MSTRG.1989.3";
1	StringTie	exon	87503833	87504220	1000	-	.	gene_id "MSTRG.1989"; transcript_id "MSTRG.1989.3"; exon_number "1";
1	StringTie	exon	87507949	87508055	1000	-	.	gene_id "MSTRG.1989"; transcript_id "MSTRG.1989.3"; exon_number "2";
1	StringTie	exon	87509085	87509146	1000	-	.	gene_id "MSTRG.1989"; transcript_id "MSTRG.1989.3"; exon_number "3";
1	StringTie	exon	87509910	87509976	1000	-	.	gene_id "MSTRG.1989"; transcript_id "MSTRG.1989.3"; exon_number "4";
1	StringTie	exon	87510606	87510715	1000	-	.	gene_id "MSTRG.1989"; transcript_id "MSTRG.1989.3"; exon_number "5";
1	StringTie	exon	87511225	87511313	1000	-	.	gene_id "MSTRG.1989"; transcript_id "MSTRG.1989.3"; exon_number "6";
1	StringTie	exon	87518532	87518790	1000	-	.	gene_id "MSTRG.1989"; transcript_id "MSTRG.1989.3"; exon_number "7";
1	StringTie	transcript	87518782	87536295	1000	+	.	gene_id "MSTRG.1990"; transcript_id "MSTRG.1990.1";
1	StringTie	exon	87518782	87518949	1000	+	.	gene_id "MSTRG.1990"; transcript_id "MSTRG.1990.1"; exon_number "1";
1	StringTie	exon	87521634	87521785	1000	+	.	gene_id "MSTRG.1990"; transcript_id "MSTRG.1990.1"; exon_number "2";
1	StringTie	exon	87522314	87522374	1000	+	.	gene_id "MSTRG.1990"; transcript_id "MSTRG.1990.1"; exon_number "3";
1	StringTie	exon	87525483	87525579	1000	+	.	gene_id "MSTRG.1990"; transcript_id "MSTRG.1990.1"; exon_number "4";
1	StringTie	exon	87531446	87531576	1000	+	.	gene_id "MSTRG.1990"; transcript_id "MSTRG.1990.1"; exon_number "5";
1	StringTie	exon	87533700	87533795	1000	+	.	gene_id "MSTRG.1990"; transcript_id "MSTRG.1990.1"; exon_number "6";
1	StringTie	exon	87535835	87536295	1000	+	.	gene_id "MSTRG.1990"; transcript_id "MSTRG.1990.1"; exon_number "7";
1	StringTie	transcript	87518782	87536295	1000	+	.	gene_id "MSTRG.1990"; transcript_id "MSTRG.1990.2";
1	StringTie	exon	87518782	87518949	1000	+	.	gene_id "MSTRG.1990"; transcript_id "MSTRG.1990.2"; exon_number "1";
1	StringTie	exon	87531446	87531576	1000	+	.	gene_id "MSTRG.1990"; transcript_id "MSTRG.1990.2"; exon_number "2";
1	StringTie	exon	87533700	87533795	1000	+	.	gene_id "MSTRG.1990"; transcript_id "MSTRG.1990.2"; exon_number "3";
1	StringTie	exon	87535835	87536295	1000	+	.	gene_id "MSTRG.1990"; transcript_id "MSTRG.1990.2"; exon_number "4";
1	StringTie	transcript	87518793	87536295	1000	+	.	gene_id "MSTRG.1990"; transcript_id "MSTRG.1990.3";
1	StringTie	exon	87518793	87518949	1000	+	.	gene_id "MSTRG.1990"; transcript_id "MSTRG.1990.3"; exon_number "1";
1	StringTie	exon	87521634	87521775	1000	+	.	gene_id "MSTRG.1990"; transcript_id "MSTRG.1990.3"; exon_number "2";
1	StringTie	exon	87522314	87522374	1000	+	.	gene_id "MSTRG.1990"; transcript_id "MSTRG.1990.3"; exon_number "3";
1	StringTie	exon	87525483	87525579	1000	+	.	gene_id "MSTRG.1990"; transcript_id "MSTRG.1990.3"; exon_number "4";
1	StringTie	exon	87531446	87531576	1000	+	.	gene_id "MSTRG.1990"; transcript_id "MSTRG.1990.3"; exon_number "5";
1	StringTie	exon	87533700	87533795	1000	+	.	gene_id "MSTRG.1990"; transcript_id "MSTRG.1990.3"; exon_number "6";
1	StringTie	exon	87535835	87536295	1000	+	.	gene_id "MSTRG.1990"; transcript_id "MSTRG.1990.3"; exon_number "7";
1	StringTie	transcript	87518793	87536295	1000	+	.	gene_id "MSTRG.1990"; transcript_id "MSTRG.1990.4";
1	StringTie	exon	87518793	87518949	1000	+	.	gene_id "MSTRG.1990"; transcript_id "MSTRG.1990.4"; exon_number "1";
1	StringTie	exon	87525483	87525579	1000	+	.	gene_id "MSTRG.1990"; transcript_id "MSTRG.1990.4"; exon_number "2";
1	StringTie	exon	87531446	87531576	1000	+	.	gene_id "MSTRG.1990"; transcript_id "MSTRG.1990.4"; exon_number "3";
1	StringTie	exon	87533700	87533795	1000	+	.	gene_id "MSTRG.1990"; transcript_id "MSTRG.1990.4"; exon_number "4";
1	StringTie	exon	87535835	87536295	1000	+	.	gene_id "MSTRG.1990"; transcript_id "MSTRG.1990.4"; exon_number "5";
1	StringTie	transcript	87518793	87536295	1000	+	.	gene_id "MSTRG.1990"; transcript_id "MSTRG.1990.5";
1	StringTie	exon	87518793	87518949	1000	+	.	gene_id "MSTRG.1990"; transcript_id "MSTRG.1990.5"; exon_number "1";
1	StringTie	exon	87522314	87522374	1000	+	.	gene_id "MSTRG.1990"; transcript_id "MSTRG.1990.5"; exon_number "2";
1	StringTie	exon	87525483	87525579	1000	+	.	gene_id "MSTRG.1990"; transcript_id "MSTRG.1990.5"; exon_number "3";
1	StringTie	exon	87531446	87531576	1000	+	.	gene_id "MSTRG.1990"; transcript_id "MSTRG.1990.5"; exon_number "4";
1	StringTie	exon	87533700	87533795	1000	+	.	gene_id "MSTRG.1990"; transcript_id "MSTRG.1990.5"; exon_number "5";
1	StringTie	exon	87535835	87536295	1000	+	.	gene_id "MSTRG.1990"; transcript_id "MSTRG.1990.5"; exon_number "6";
1	StringTie	transcript	87518793	87536295	1000	+	.	gene_id "MSTRG.1990"; transcript_id "MSTRG.1990.6";
1	StringTie	exon	87518793	87518949	1000	+	.	gene_id "MSTRG.1990"; transcript_id "MSTRG.1990.6"; exon_number "1";
1	StringTie	exon	87521634	87521785	1000	+	.	gene_id "MSTRG.1990"; transcript_id "MSTRG.1990.6"; exon_number "2";
1	StringTie	exon	87522314	87522374	1000	+	.	gene_id "MSTRG.1990"; transcript_id "MSTRG.1990.6"; exon_number "3";
1	StringTie	exon	87531446	87531576	1000	+	.	gene_id "MSTRG.1990"; transcript_id "MSTRG.1990.6"; exon_number "4";
1	StringTie	exon	87533700	87533795	1000	+	.	gene_id "MSTRG.1990"; transcript_id "MSTRG.1990.6"; exon_number "5";
1	StringTie	exon	87535835	87536295	1000	+	.	gene_id "MSTRG.1990"; transcript_id "MSTRG.1990.6"; exon_number "6";
1	StringTie	transcript	87518793	87544794	1000	+	.	gene_id "MSTRG.1990"; transcript_id "MSTRG.1990.7";
1	StringTie	exon	87518793	87518949	1000	+	.	gene_id "MSTRG.1990"; transcript_id "MSTRG.1990.7"; exon_number "1";
1	StringTie	exon	87521634	87521785	1000	+	.	gene_id "MSTRG.1990"; transcript_id "MSTRG.1990.7"; exon_number "2";
1	StringTie	exon	87522314	87522374	1000	+	.	gene_id "MSTRG.1990"; transcript_id "MSTRG.1990.7"; exon_number "3";
1	StringTie	exon	87525483	87525579	1000	+	.	gene_id "MSTRG.1990"; transcript_id "MSTRG.1990.7"; exon_number "4";
1	StringTie	exon	87531446	87531726	1000	+	.	gene_id "MSTRG.1990"; transcript_id "MSTRG.1990.7"; exon_number "5";
1	StringTie	exon	87533700	87533795	1000	+	.	gene_id "MSTRG.1990"; transcript_id "MSTRG.1990.7"; exon_number "6";
1	StringTie	exon	87544563	87544794	1000	+	.	gene_id "MSTRG.1990"; transcript_id "MSTRG.1990.7"; exon_number "7";
1	StringTie	transcript	87518793	87536295	1000	+	.	gene_id "MSTRG.1990"; transcript_id "MSTRG.1990.8";
1	StringTie	exon	87518793	87518949	1000	+	.	gene_id "MSTRG.1990"; transcript_id "MSTRG.1990.8"; exon_number "1";
1	StringTie	exon	87521700	87521785	1000	+	.	gene_id "MSTRG.1990"; transcript_id "MSTRG.1990.8"; exon_number "2";
1	StringTie	exon	87522314	87522374	1000	+	.	gene_id "MSTRG.1990"; transcript_id "MSTRG.1990.8"; exon_number "3";
1	StringTie	exon	87525483	87525579	1000	+	.	gene_id "MSTRG.1990"; transcript_id "MSTRG.1990.8"; exon_number "4";
1	StringTie	exon	87531446	87531576	1000	+	.	gene_id "MSTRG.1990"; transcript_id "MSTRG.1990.8"; exon_number "5";
1	StringTie	exon	87533700	87533795	1000	+	.	gene_id "MSTRG.1990"; transcript_id "MSTRG.1990.8"; exon_number "6";
1	StringTie	exon	87535835	87536295	1000	+	.	gene_id "MSTRG.1990"; transcript_id "MSTRG.1990.8"; exon_number "7";
1	StringTie	transcript	87518802	87536295	1000	+	.	gene_id "MSTRG.1990"; transcript_id "MSTRG.1990.9";
1	StringTie	exon	87518802	87518949	1000	+	.	gene_id "MSTRG.1990"; transcript_id "MSTRG.1990.9"; exon_number "1";
1	StringTie	exon	87521634	87521775	1000	+	.	gene_id "MSTRG.1990"; transcript_id "MSTRG.1990.9"; exon_number "2";
1	StringTie	exon	87522298	87522374	1000	+	.	gene_id "MSTRG.1990"; transcript_id "MSTRG.1990.9"; exon_number "3";
1	StringTie	exon	87525483	87525579	1000	+	.	gene_id "MSTRG.1990"; transcript_id "MSTRG.1990.9"; exon_number "4";
1	StringTie	exon	87531446	87531576	1000	+	.	gene_id "MSTRG.1990"; transcript_id "MSTRG.1990.9"; exon_number "5";
1	StringTie	exon	87533700	87533795	1000	+	.	gene_id "MSTRG.1990"; transcript_id "MSTRG.1990.9"; exon_number "6";
1	StringTie	exon	87535835	87536295	1000	+	.	gene_id "MSTRG.1990"; transcript_id "MSTRG.1990.9"; exon_number "7";
1	StringTie	transcript	87518807	87536295	1000	+	.	gene_id "MSTRG.1990"; transcript_id "MSTRG.1990.10";
1	StringTie	exon	87518807	87518949	1000	+	.	gene_id "MSTRG.1990"; transcript_id "MSTRG.1990.10"; exon_number "1";
1	StringTie	exon	87533700	87533795	1000	+	.	gene_id "MSTRG.1990"; transcript_id "MSTRG.1990.10"; exon_number "2";
1	StringTie	exon	87535835	87536295	1000	+	.	gene_id "MSTRG.1990"; transcript_id "MSTRG.1990.10"; exon_number "3";
1	StringTie	transcript	87518818	87536295	1000	+	.	gene_id "MSTRG.1990"; transcript_id "MSTRG.1990.11";
1	StringTie	exon	87518818	87518949	1000	+	.	gene_id "MSTRG.1990"; transcript_id "MSTRG.1990.11"; exon_number "1";
1	StringTie	exon	87521634	87521775	1000	+	.	gene_id "MSTRG.1990"; transcript_id "MSTRG.1990.11"; exon_number "2";
1	StringTie	exon	87533700	87533795	1000	+	.	gene_id "MSTRG.1990"; transcript_id "MSTRG.1990.11"; exon_number "3";
1	StringTie	exon	87535835	87536295	1000	+	.	gene_id "MSTRG.1990"; transcript_id "MSTRG.1990.11"; exon_number "4";
1	StringTie	transcript	87542532	87567893	1000	-	.	gene_id "MSTRG.1993"; transcript_id "MSTRG.1993.1";
1	StringTie	exon	87542532	87542646	1000	-	.	gene_id "MSTRG.1993"; transcript_id "MSTRG.1993.1"; exon_number "1";
1	StringTie	exon	87543019	87543080	1000	-	.	gene_id "MSTRG.1993"; transcript_id "MSTRG.1993.1"; exon_number "2";
1	StringTie	exon	87544502	87544793	1000	-	.	gene_id "MSTRG.1993"; transcript_id "MSTRG.1993.1"; exon_number "3";
1	StringTie	exon	87545065	87545159	1000	-	.	gene_id "MSTRG.1993"; transcript_id "MSTRG.1993.1"; exon_number "4";
1	StringTie	exon	87550318	87550415	1000	-	.	gene_id "MSTRG.1993"; transcript_id "MSTRG.1993.1"; exon_number "5";
1	StringTie	exon	87551031	87551131	1000	-	.	gene_id "MSTRG.1993"; transcript_id "MSTRG.1993.1"; exon_number "6";
1	StringTie	exon	87555309	87555483	1000	-	.	gene_id "MSTRG.1993"; transcript_id "MSTRG.1993.1"; exon_number "7";
1	StringTie	exon	87555647	87555723	1000	-	.	gene_id "MSTRG.1993"; transcript_id "MSTRG.1993.1"; exon_number "8";
1	StringTie	exon	87567665	87567893	1000	-	.	gene_id "MSTRG.1993"; transcript_id "MSTRG.1993.1"; exon_number "9";
1	StringTie	transcript	87550391	87567893	1000	-	.	gene_id "MSTRG.1993"; transcript_id "MSTRG.1993.3";
1	StringTie	exon	87550391	87550415	1000	-	.	gene_id "MSTRG.1993"; transcript_id "MSTRG.1993.3"; exon_number "1";
1	StringTie	exon	87551031	87551131	1000	-	.	gene_id "MSTRG.1993"; transcript_id "MSTRG.1993.3"; exon_number "2";
1	StringTie	exon	87555309	87555483	1000	-	.	gene_id "MSTRG.1993"; transcript_id "MSTRG.1993.3"; exon_number "3";
1	StringTie	exon	87555647	87555723	1000	-	.	gene_id "MSTRG.1993"; transcript_id "MSTRG.1993.3"; exon_number "4";
1	StringTie	exon	87567840	87567893	1000	-	.	gene_id "MSTRG.1993"; transcript_id "MSTRG.1993.3"; exon_number "5";
1	StringTie	transcript	87609919	87714996	1000	+	.	gene_id "MSTRG.1994"; transcript_id "MSTRG.1994.1";
1	StringTie	exon	87609919	87610107	1000	+	.	gene_id "MSTRG.1994"; transcript_id "MSTRG.1994.1"; exon_number "1";
1	StringTie	exon	87648087	87648438	1000	+	.	gene_id "MSTRG.1994"; transcript_id "MSTRG.1994.1"; exon_number "2";
1	StringTie	exon	87683148	87683244	1000	+	.	gene_id "MSTRG.1994"; transcript_id "MSTRG.1994.1"; exon_number "3";
1	StringTie	exon	87698840	87698878	1000	+	.	gene_id "MSTRG.1994"; transcript_id "MSTRG.1994.1"; exon_number "4";
1	StringTie	exon	87699569	87699675	1000	+	.	gene_id "MSTRG.1994"; transcript_id "MSTRG.1994.1"; exon_number "5";
1	StringTie	exon	87702411	87702474	1000	+	.	gene_id "MSTRG.1994"; transcript_id "MSTRG.1994.1"; exon_number "6";
1	StringTie	exon	87704108	87704270	1000	+	.	gene_id "MSTRG.1994"; transcript_id "MSTRG.1994.1"; exon_number "7";
1	StringTie	exon	87705280	87705346	1000	+	.	gene_id "MSTRG.1994"; transcript_id "MSTRG.1994.1"; exon_number "8";
1	StringTie	exon	87705454	87705655	1000	+	.	gene_id "MSTRG.1994"; transcript_id "MSTRG.1994.1"; exon_number "9";
1	StringTie	exon	87711388	87711604	1000	+	.	gene_id "MSTRG.1994"; transcript_id "MSTRG.1994.1"; exon_number "10";
1	StringTie	exon	87714840	87714996	1000	+	.	gene_id "MSTRG.1994"; transcript_id "MSTRG.1994.1"; exon_number "11";
1	StringTie	transcript	87609919	87711604	1000	+	.	gene_id "MSTRG.1994"; transcript_id "MSTRG.1994.2";
1	StringTie	exon	87609919	87610107	1000	+	.	gene_id "MSTRG.1994"; transcript_id "MSTRG.1994.2"; exon_number "1";
1	StringTie	exon	87683148	87683244	1000	+	.	gene_id "MSTRG.1994"; transcript_id "MSTRG.1994.2"; exon_number "2";
1	StringTie	exon	87698840	87698878	1000	+	.	gene_id "MSTRG.1994"; transcript_id "MSTRG.1994.2"; exon_number "3";
1	StringTie	exon	87699569	87699675	1000	+	.	gene_id "MSTRG.1994"; transcript_id "MSTRG.1994.2"; exon_number "4";
1	StringTie	exon	87702411	87702474	1000	+	.	gene_id "MSTRG.1994"; transcript_id "MSTRG.1994.2"; exon_number "5";
1	StringTie	exon	87704108	87704270	1000	+	.	gene_id "MSTRG.1994"; transcript_id "MSTRG.1994.2"; exon_number "6";
1	StringTie	exon	87705280	87705346	1000	+	.	gene_id "MSTRG.1994"; transcript_id "MSTRG.1994.2"; exon_number "7";
1	StringTie	exon	87705454	87705655	1000	+	.	gene_id "MSTRG.1994"; transcript_id "MSTRG.1994.2"; exon_number "8";
1	StringTie	exon	87711388	87711604	1000	+	.	gene_id "MSTRG.1994"; transcript_id "MSTRG.1994.2"; exon_number "9";
1	StringTie	transcript	87609919	87611289	1000	+	.	gene_id "MSTRG.1994"; transcript_id "MSTRG.1994.3";
1	StringTie	exon	87609919	87610107	1000	+	.	gene_id "MSTRG.1994"; transcript_id "MSTRG.1994.3"; exon_number "1";
1	StringTie	exon	87611202	87611289	1000	+	.	gene_id "MSTRG.1994"; transcript_id "MSTRG.1994.3"; exon_number "2";
1	StringTie	transcript	87647466	87705655	1000	+	.	gene_id "MSTRG.1994"; transcript_id "MSTRG.1994.4";
1	StringTie	exon	87647466	87647758	1000	+	.	gene_id "MSTRG.1994"; transcript_id "MSTRG.1994.4"; exon_number "1";
1	StringTie	exon	87648087	87648438	1000	+	.	gene_id "MSTRG.1994"; transcript_id "MSTRG.1994.4"; exon_number "2";
1	StringTie	exon	87683148	87683244	1000	+	.	gene_id "MSTRG.1994"; transcript_id "MSTRG.1994.4"; exon_number "3";
1	StringTie	exon	87698840	87698878	1000	+	.	gene_id "MSTRG.1994"; transcript_id "MSTRG.1994.4"; exon_number "4";
1	StringTie	exon	87699569	87699675	1000	+	.	gene_id "MSTRG.1994"; transcript_id "MSTRG.1994.4"; exon_number "5";
1	StringTie	exon	87702411	87702474	1000	+	.	gene_id "MSTRG.1994"; transcript_id "MSTRG.1994.4"; exon_number "6";
1	StringTie	exon	87704108	87704270	1000	+	.	gene_id "MSTRG.1994"; transcript_id "MSTRG.1994.4"; exon_number "7";
1	StringTie	exon	87705280	87705346	1000	+	.	gene_id "MSTRG.1994"; transcript_id "MSTRG.1994.4"; exon_number "8";
1	StringTie	exon	87705454	87705655	1000	+	.	gene_id "MSTRG.1994"; transcript_id "MSTRG.1994.4"; exon_number "9";
1	StringTie	transcript	87648178	87711535	1000	+	.	gene_id "MSTRG.1994"; transcript_id "MSTRG.1994.5";
1	StringTie	exon	87648178	87648438	1000	+	.	gene_id "MSTRG.1994"; transcript_id "MSTRG.1994.5"; exon_number "1";
1	StringTie	exon	87683148	87683244	1000	+	.	gene_id "MSTRG.1994"; transcript_id "MSTRG.1994.5"; exon_number "2";
1	StringTie	exon	87711388	87711535	1000	+	.	gene_id "MSTRG.1994"; transcript_id "MSTRG.1994.5"; exon_number "3";
1	StringTie	transcript	87648184	87705655	1000	+	.	gene_id "MSTRG.1994"; transcript_id "MSTRG.1994.6";
1	StringTie	exon	87648184	87648438	1000	+	.	gene_id "MSTRG.1994"; transcript_id "MSTRG.1994.6"; exon_number "1";
1	StringTie	exon	87683148	87683244	1000	+	.	gene_id "MSTRG.1994"; transcript_id "MSTRG.1994.6"; exon_number "2";
1	StringTie	exon	87704108	87704270	1000	+	.	gene_id "MSTRG.1994"; transcript_id "MSTRG.1994.6"; exon_number "3";
1	StringTie	exon	87705280	87705346	1000	+	.	gene_id "MSTRG.1994"; transcript_id "MSTRG.1994.6"; exon_number "4";
1	StringTie	exon	87705454	87705655	1000	+	.	gene_id "MSTRG.1994"; transcript_id "MSTRG.1994.6"; exon_number "5";
1	StringTie	transcript	87648188	87711535	1000	+	.	gene_id "MSTRG.1994"; transcript_id "MSTRG.1994.7";
1	StringTie	exon	87648188	87648438	1000	+	.	gene_id "MSTRG.1994"; transcript_id "MSTRG.1994.7"; exon_number "1";
1	StringTie	exon	87683148	87683244	1000	+	.	gene_id "MSTRG.1994"; transcript_id "MSTRG.1994.7"; exon_number "2";
1	StringTie	exon	87698840	87698878	1000	+	.	gene_id "MSTRG.1994"; transcript_id "MSTRG.1994.7"; exon_number "3";
1	StringTie	exon	87699569	87699675	1000	+	.	gene_id "MSTRG.1994"; transcript_id "MSTRG.1994.7"; exon_number "4";
1	StringTie	exon	87704108	87704270	1000	+	.	gene_id "MSTRG.1994"; transcript_id "MSTRG.1994.7"; exon_number "5";
1	StringTie	exon	87705280	87705346	1000	+	.	gene_id "MSTRG.1994"; transcript_id "MSTRG.1994.7"; exon_number "6";
1	StringTie	exon	87705454	87705655	1000	+	.	gene_id "MSTRG.1994"; transcript_id "MSTRG.1994.7"; exon_number "7";
1	StringTie	exon	87711388	87711535	1000	+	.	gene_id "MSTRG.1994"; transcript_id "MSTRG.1994.7"; exon_number "8";
1	StringTie	transcript	87648233	87699675	1000	+	.	gene_id "MSTRG.1994"; transcript_id "MSTRG.1994.8";
1	StringTie	exon	87648233	87648438	1000	+	.	gene_id "MSTRG.1994"; transcript_id "MSTRG.1994.8"; exon_number "1";
1	StringTie	exon	87698840	87698878	1000	+	.	gene_id "MSTRG.1994"; transcript_id "MSTRG.1994.8"; exon_number "2";
1	StringTie	exon	87699569	87699675	1000	+	.	gene_id "MSTRG.1994"; transcript_id "MSTRG.1994.8"; exon_number "3";
1	StringTie	transcript	87715926	87716398	1000	+	.	gene_id "MSTRG.1998"; transcript_id "MSTRG.1998.1";
1	StringTie	exon	87715926	87716398	1000	+	.	gene_id "MSTRG.1998"; transcript_id "MSTRG.1998.1"; exon_number "1";
1	StringTie	transcript	87720863	87721461	1000	-	.	gene_id "MSTRG.2000"; transcript_id "MSTRG.2000.1";
1	StringTie	exon	87720863	87721461	1000	-	.	gene_id "MSTRG.2000"; transcript_id "MSTRG.2000.1"; exon_number "1";
1	StringTie	transcript	87722749	87723260	1000	+	.	gene_id "MSTRG.2002"; transcript_id "MSTRG.2002.1";
1	StringTie	exon	87722749	87723260	1000	+	.	gene_id "MSTRG.2002"; transcript_id "MSTRG.2002.1"; exon_number "1";
1	StringTie	transcript	87733651	87737615	1000	-	.	gene_id "MSTRG.2003"; transcript_id "MSTRG.2003.1";
1	StringTie	exon	87733651	87733723	1000	-	.	gene_id "MSTRG.2003"; transcript_id "MSTRG.2003.1"; exon_number "1";
1	StringTie	exon	87735635	87735831	1000	-	.	gene_id "MSTRG.2003"; transcript_id "MSTRG.2003.1"; exon_number "2";
1	StringTie	exon	87737601	87737615	1000	-	.	gene_id "MSTRG.2003"; transcript_id "MSTRG.2003.1"; exon_number "3";
1	StringTie	transcript	87764960	87765710	1000	+	.	gene_id "MSTRG.2008"; transcript_id "MSTRG.2008.1";
1	StringTie	exon	87764960	87765280	1000	+	.	gene_id "MSTRG.2008"; transcript_id "MSTRG.2008.1"; exon_number "1";
1	StringTie	exon	87765531	87765710	1000	+	.	gene_id "MSTRG.2008"; transcript_id "MSTRG.2008.1"; exon_number "2";
1	StringTie	transcript	87764960	87765710	1000	+	.	gene_id "MSTRG.2008"; transcript_id "MSTRG.2008.2";
1	StringTie	exon	87764960	87765258	1000	+	.	gene_id "MSTRG.2008"; transcript_id "MSTRG.2008.2"; exon_number "1";
1	StringTie	exon	87765531	87765710	1000	+	.	gene_id "MSTRG.2008"; transcript_id "MSTRG.2008.2"; exon_number "2";
1	StringTie	transcript	87776163	87776882	1000	-	.	gene_id "MSTRG.2010"; transcript_id "MSTRG.2010.1";
1	StringTie	exon	87776163	87776882	1000	-	.	gene_id "MSTRG.2010"; transcript_id "MSTRG.2010.1"; exon_number "1";
1	StringTie	transcript	87781430	87793758	1000	-	.	gene_id "MSTRG.2011"; transcript_id "MSTRG.2011.1";
1	StringTie	exon	87781430	87782010	1000	-	.	gene_id "MSTRG.2011"; transcript_id "MSTRG.2011.1"; exon_number "1";
1	StringTie	exon	87782160	87782294	1000	-	.	gene_id "MSTRG.2011"; transcript_id "MSTRG.2011.1"; exon_number "2";
1	StringTie	exon	87784330	87784440	1000	-	.	gene_id "MSTRG.2011"; transcript_id "MSTRG.2011.1"; exon_number "3";
1	StringTie	exon	87785432	87785500	1000	-	.	gene_id "MSTRG.2011"; transcript_id "MSTRG.2011.1"; exon_number "4";
1	StringTie	exon	87790086	87790168	1000	-	.	gene_id "MSTRG.2011"; transcript_id "MSTRG.2011.1"; exon_number "5";
1	StringTie	exon	87793429	87793758	1000	-	.	gene_id "MSTRG.2011"; transcript_id "MSTRG.2011.1"; exon_number "6";
1	StringTie	transcript	87781430	87793758	1000	-	.	gene_id "MSTRG.2011"; transcript_id "MSTRG.2011.2";
1	StringTie	exon	87781430	87782010	1000	-	.	gene_id "MSTRG.2011"; transcript_id "MSTRG.2011.2"; exon_number "1";
1	StringTie	exon	87782160	87782294	1000	-	.	gene_id "MSTRG.2011"; transcript_id "MSTRG.2011.2"; exon_number "2";
1	StringTie	exon	87790086	87790168	1000	-	.	gene_id "MSTRG.2011"; transcript_id "MSTRG.2011.2"; exon_number "3";
1	StringTie	exon	87793429	87793758	1000	-	.	gene_id "MSTRG.2011"; transcript_id "MSTRG.2011.2"; exon_number "4";
1	StringTie	transcript	87781430	87793758	1000	-	.	gene_id "MSTRG.2011"; transcript_id "MSTRG.2011.3";
1	StringTie	exon	87781430	87782010	1000	-	.	gene_id "MSTRG.2011"; transcript_id "MSTRG.2011.3"; exon_number "1";
1	StringTie	exon	87782160	87782294	1000	-	.	gene_id "MSTRG.2011"; transcript_id "MSTRG.2011.3"; exon_number "2";
1	StringTie	exon	87784330	87784440	1000	-	.	gene_id "MSTRG.2011"; transcript_id "MSTRG.2011.3"; exon_number "3";
1	StringTie	exon	87790086	87790168	1000	-	.	gene_id "MSTRG.2011"; transcript_id "MSTRG.2011.3"; exon_number "4";
1	StringTie	exon	87793429	87793758	1000	-	.	gene_id "MSTRG.2011"; transcript_id "MSTRG.2011.3"; exon_number "5";
1	StringTie	transcript	87781479	87793758	1000	-	.	gene_id "MSTRG.2011"; transcript_id "MSTRG.2011.4";
1	StringTie	exon	87781479	87782010	1000	-	.	gene_id "MSTRG.2011"; transcript_id "MSTRG.2011.4"; exon_number "1";
1	StringTie	exon	87782160	87782294	1000	-	.	gene_id "MSTRG.2011"; transcript_id "MSTRG.2011.4"; exon_number "2";
1	StringTie	exon	87784330	87784440	1000	-	.	gene_id "MSTRG.2011"; transcript_id "MSTRG.2011.4"; exon_number "3";
1	StringTie	exon	87785432	87785500	1000	-	.	gene_id "MSTRG.2011"; transcript_id "MSTRG.2011.4"; exon_number "4";
1	StringTie	exon	87789179	87789250	1000	-	.	gene_id "MSTRG.2011"; transcript_id "MSTRG.2011.4"; exon_number "5";
1	StringTie	exon	87790086	87790168	1000	-	.	gene_id "MSTRG.2011"; transcript_id "MSTRG.2011.4"; exon_number "6";
1	StringTie	exon	87793429	87793758	1000	-	.	gene_id "MSTRG.2011"; transcript_id "MSTRG.2011.4"; exon_number "7";
1	StringTie	transcript	87781490	87793758	1000	-	.	gene_id "MSTRG.2011"; transcript_id "MSTRG.2011.5";
1	StringTie	exon	87781490	87782010	1000	-	.	gene_id "MSTRG.2011"; transcript_id "MSTRG.2011.5"; exon_number "1";
1	StringTie	exon	87782160	87782294	1000	-	.	gene_id "MSTRG.2011"; transcript_id "MSTRG.2011.5"; exon_number "2";
1	StringTie	exon	87784330	87784440	1000	-	.	gene_id "MSTRG.2011"; transcript_id "MSTRG.2011.5"; exon_number "3";
1	StringTie	exon	87785432	87785500	1000	-	.	gene_id "MSTRG.2011"; transcript_id "MSTRG.2011.5"; exon_number "4";
1	StringTie	exon	87790086	87790168	1000	-	.	gene_id "MSTRG.2011"; transcript_id "MSTRG.2011.5"; exon_number "5";
1	StringTie	exon	87793211	87793758	1000	-	.	gene_id "MSTRG.2011"; transcript_id "MSTRG.2011.5"; exon_number "6";
1	StringTie	transcript	87781543	87793758	1000	-	.	gene_id "MSTRG.2011"; transcript_id "MSTRG.2011.6";
1	StringTie	exon	87781543	87782010	1000	-	.	gene_id "MSTRG.2011"; transcript_id "MSTRG.2011.6"; exon_number "1";
1	StringTie	exon	87782160	87782294	1000	-	.	gene_id "MSTRG.2011"; transcript_id "MSTRG.2011.6"; exon_number "2";
1	StringTie	exon	87784330	87784440	1000	-	.	gene_id "MSTRG.2011"; transcript_id "MSTRG.2011.6"; exon_number "3";
1	StringTie	exon	87785432	87785500	1000	-	.	gene_id "MSTRG.2011"; transcript_id "MSTRG.2011.6"; exon_number "4";
1	StringTie	exon	87789179	87789250	1000	-	.	gene_id "MSTRG.2011"; transcript_id "MSTRG.2011.6"; exon_number "5";
1	StringTie	exon	87790086	87790168	1000	-	.	gene_id "MSTRG.2011"; transcript_id "MSTRG.2011.6"; exon_number "6";
1	StringTie	exon	87793211	87793758	1000	-	.	gene_id "MSTRG.2011"; transcript_id "MSTRG.2011.6"; exon_number "7";
1	StringTie	transcript	87781730	87793758	1000	-	.	gene_id "MSTRG.2011"; transcript_id "MSTRG.2011.7";
1	StringTie	exon	87781730	87782010	1000	-	.	gene_id "MSTRG.2011"; transcript_id "MSTRG.2011.7"; exon_number "1";
1	StringTie	exon	87782160	87782294	1000	-	.	gene_id "MSTRG.2011"; transcript_id "MSTRG.2011.7"; exon_number "2";
1	StringTie	exon	87789179	87789250	1000	-	.	gene_id "MSTRG.2011"; transcript_id "MSTRG.2011.7"; exon_number "3";
1	StringTie	exon	87790086	87790168	1000	-	.	gene_id "MSTRG.2011"; transcript_id "MSTRG.2011.7"; exon_number "4";
1	StringTie	exon	87793429	87793758	1000	-	.	gene_id "MSTRG.2011"; transcript_id "MSTRG.2011.7"; exon_number "5";
1	StringTie	transcript	87781751	87793758	1000	-	.	gene_id "MSTRG.2011"; transcript_id "MSTRG.2011.8";
1	StringTie	exon	87781751	87782010	1000	-	.	gene_id "MSTRG.2011"; transcript_id "MSTRG.2011.8"; exon_number "1";
1	StringTie	exon	87782160	87782294	1000	-	.	gene_id "MSTRG.2011"; transcript_id "MSTRG.2011.8"; exon_number "2";
1	StringTie	exon	87784330	87784440	1000	-	.	gene_id "MSTRG.2011"; transcript_id "MSTRG.2011.8"; exon_number "3";
1	StringTie	exon	87793429	87793758	1000	-	.	gene_id "MSTRG.2011"; transcript_id "MSTRG.2011.8"; exon_number "4";
1	StringTie	transcript	87781751	87793758	1000	-	.	gene_id "MSTRG.2011"; transcript_id "MSTRG.2011.9";
1	StringTie	exon	87781751	87782010	1000	-	.	gene_id "MSTRG.2011"; transcript_id "MSTRG.2011.9"; exon_number "1";
1	StringTie	exon	87782160	87782294	1000	-	.	gene_id "MSTRG.2011"; transcript_id "MSTRG.2011.9"; exon_number "2";
1	StringTie	exon	87784330	87784376	1000	-	.	gene_id "MSTRG.2011"; transcript_id "MSTRG.2011.9"; exon_number "3";
1	StringTie	exon	87785432	87785500	1000	-	.	gene_id "MSTRG.2011"; transcript_id "MSTRG.2011.9"; exon_number "4";
1	StringTie	exon	87790086	87790168	1000	-	.	gene_id "MSTRG.2011"; transcript_id "MSTRG.2011.9"; exon_number "5";
1	StringTie	exon	87793429	87793758	1000	-	.	gene_id "MSTRG.2011"; transcript_id "MSTRG.2011.9"; exon_number "6";
1	StringTie	transcript	87781751	87793758	1000	-	.	gene_id "MSTRG.2011"; transcript_id "MSTRG.2011.10";
1	StringTie	exon	87781751	87782010	1000	-	.	gene_id "MSTRG.2011"; transcript_id "MSTRG.2011.10"; exon_number "1";
1	StringTie	exon	87782160	87782294	1000	-	.	gene_id "MSTRG.2011"; transcript_id "MSTRG.2011.10"; exon_number "2";
1	StringTie	exon	87793429	87793758	1000	-	.	gene_id "MSTRG.2011"; transcript_id "MSTRG.2011.10"; exon_number "3";
1	StringTie	transcript	87781753	87793428	1000	-	.	gene_id "MSTRG.2011"; transcript_id "MSTRG.2011.11";
1	StringTie	exon	87781753	87782010	1000	-	.	gene_id "MSTRG.2011"; transcript_id "MSTRG.2011.11"; exon_number "1";
1	StringTie	exon	87782160	87782294	1000	-	.	gene_id "MSTRG.2011"; transcript_id "MSTRG.2011.11"; exon_number "2";
1	StringTie	exon	87784330	87784376	1000	-	.	gene_id "MSTRG.2011"; transcript_id "MSTRG.2011.11"; exon_number "3";
1	StringTie	exon	87785432	87785500	1000	-	.	gene_id "MSTRG.2011"; transcript_id "MSTRG.2011.11"; exon_number "4";
1	StringTie	exon	87789179	87789250	1000	-	.	gene_id "MSTRG.2011"; transcript_id "MSTRG.2011.11"; exon_number "5";
1	StringTie	exon	87790086	87790168	1000	-	.	gene_id "MSTRG.2011"; transcript_id "MSTRG.2011.11"; exon_number "6";
1	StringTie	exon	87793211	87793428	1000	-	.	gene_id "MSTRG.2011"; transcript_id "MSTRG.2011.11"; exon_number "7";
1	StringTie	transcript	87781776	87793758	1000	-	.	gene_id "MSTRG.2011"; transcript_id "MSTRG.2011.12";
1	StringTie	exon	87781776	87782010	1000	-	.	gene_id "MSTRG.2011"; transcript_id "MSTRG.2011.12"; exon_number "1";
1	StringTie	exon	87782160	87782294	1000	-	.	gene_id "MSTRG.2011"; transcript_id "MSTRG.2011.12"; exon_number "2";
1	StringTie	exon	87784330	87784440	1000	-	.	gene_id "MSTRG.2011"; transcript_id "MSTRG.2011.12"; exon_number "3";
1	StringTie	exon	87785432	87785500	1000	-	.	gene_id "MSTRG.2011"; transcript_id "MSTRG.2011.12"; exon_number "4";
1	StringTie	exon	87789179	87789250	1000	-	.	gene_id "MSTRG.2011"; transcript_id "MSTRG.2011.12"; exon_number "5";
1	StringTie	exon	87793429	87793758	1000	-	.	gene_id "MSTRG.2011"; transcript_id "MSTRG.2011.12"; exon_number "6";
1	StringTie	transcript	87781804	87793758	1000	-	.	gene_id "MSTRG.2011"; transcript_id "MSTRG.2011.13";
1	StringTie	exon	87781804	87782028	1000	-	.	gene_id "MSTRG.2011"; transcript_id "MSTRG.2011.13"; exon_number "1";
1	StringTie	exon	87782160	87782294	1000	-	.	gene_id "MSTRG.2011"; transcript_id "MSTRG.2011.13"; exon_number "2";
1	StringTie	exon	87784330	87784376	1000	-	.	gene_id "MSTRG.2011"; transcript_id "MSTRG.2011.13"; exon_number "3";
1	StringTie	exon	87785432	87785500	1000	-	.	gene_id "MSTRG.2011"; transcript_id "MSTRG.2011.13"; exon_number "4";
1	StringTie	exon	87789179	87789250	1000	-	.	gene_id "MSTRG.2011"; transcript_id "MSTRG.2011.13"; exon_number "5";
1	StringTie	exon	87790086	87790168	1000	-	.	gene_id "MSTRG.2011"; transcript_id "MSTRG.2011.13"; exon_number "6";
1	StringTie	exon	87793429	87793758	1000	-	.	gene_id "MSTRG.2011"; transcript_id "MSTRG.2011.13"; exon_number "7";
1	StringTie	transcript	87781808	87793758	1000	-	.	gene_id "MSTRG.2011"; transcript_id "MSTRG.2011.14";
1	StringTie	exon	87781808	87782010	1000	-	.	gene_id "MSTRG.2011"; transcript_id "MSTRG.2011.14"; exon_number "1";
1	StringTie	exon	87782160	87782294	1000	-	.	gene_id "MSTRG.2011"; transcript_id "MSTRG.2011.14"; exon_number "2";
1	StringTie	exon	87784190	87784207	1000	-	.	gene_id "MSTRG.2011"; transcript_id "MSTRG.2011.14"; exon_number "3";
1	StringTie	exon	87784330	87784440	1000	-	.	gene_id "MSTRG.2011"; transcript_id "MSTRG.2011.14"; exon_number "4";
1	StringTie	exon	87785432	87785500	1000	-	.	gene_id "MSTRG.2011"; transcript_id "MSTRG.2011.14"; exon_number "5";
1	StringTie	exon	87789179	87789250	1000	-	.	gene_id "MSTRG.2011"; transcript_id "MSTRG.2011.14"; exon_number "6";
1	StringTie	exon	87790086	87790168	1000	-	.	gene_id "MSTRG.2011"; transcript_id "MSTRG.2011.14"; exon_number "7";
1	StringTie	exon	87793429	87793758	1000	-	.	gene_id "MSTRG.2011"; transcript_id "MSTRG.2011.14"; exon_number "8";
1	StringTie	transcript	87781808	87793758	1000	-	.	gene_id "MSTRG.2011"; transcript_id "MSTRG.2011.15";
1	StringTie	exon	87781808	87782010	1000	-	.	gene_id "MSTRG.2011"; transcript_id "MSTRG.2011.15"; exon_number "1";
1	StringTie	exon	87782160	87782294	1000	-	.	gene_id "MSTRG.2011"; transcript_id "MSTRG.2011.15"; exon_number "2";
1	StringTie	exon	87784330	87784376	1000	-	.	gene_id "MSTRG.2011"; transcript_id "MSTRG.2011.15"; exon_number "3";
1	StringTie	exon	87785432	87785500	1000	-	.	gene_id "MSTRG.2011"; transcript_id "MSTRG.2011.15"; exon_number "4";
1	StringTie	exon	87789179	87789250	1000	-	.	gene_id "MSTRG.2011"; transcript_id "MSTRG.2011.15"; exon_number "5";
1	StringTie	exon	87793429	87793758	1000	-	.	gene_id "MSTRG.2011"; transcript_id "MSTRG.2011.15"; exon_number "6";
1	StringTie	transcript	87782767	87793428	1000	-	.	gene_id "MSTRG.2011"; transcript_id "MSTRG.2011.16";
1	StringTie	exon	87782767	87782872	1000	-	.	gene_id "MSTRG.2011"; transcript_id "MSTRG.2011.16"; exon_number "1";
1	StringTie	exon	87790086	87790168	1000	-	.	gene_id "MSTRG.2011"; transcript_id "MSTRG.2011.16"; exon_number "2";
1	StringTie	exon	87793211	87793428	1000	-	.	gene_id "MSTRG.2011"; transcript_id "MSTRG.2011.16"; exon_number "3";
1	StringTie	transcript	87782816	87793758	1000	-	.	gene_id "MSTRG.2011"; transcript_id "MSTRG.2011.17";
1	StringTie	exon	87782816	87782910	1000	-	.	gene_id "MSTRG.2011"; transcript_id "MSTRG.2011.17"; exon_number "1";
1	StringTie	exon	87784330	87784440	1000	-	.	gene_id "MSTRG.2011"; transcript_id "MSTRG.2011.17"; exon_number "2";
1	StringTie	exon	87785432	87785500	1000	-	.	gene_id "MSTRG.2011"; transcript_id "MSTRG.2011.17"; exon_number "3";
1	StringTie	exon	87789179	87789250	1000	-	.	gene_id "MSTRG.2011"; transcript_id "MSTRG.2011.17"; exon_number "4";
1	StringTie	exon	87790086	87790168	1000	-	.	gene_id "MSTRG.2011"; transcript_id "MSTRG.2011.17"; exon_number "5";
1	StringTie	exon	87793429	87793758	1000	-	.	gene_id "MSTRG.2011"; transcript_id "MSTRG.2011.17"; exon_number "6";
1	StringTie	transcript	87793461	87867366	1000	+	.	gene_id "MSTRG.2012"; transcript_id "MSTRG.2012.1";
1	StringTie	exon	87793461	87793492	1000	+	.	gene_id "MSTRG.2012"; transcript_id "MSTRG.2012.1"; exon_number "1";
1	StringTie	exon	87794743	87794912	1000	+	.	gene_id "MSTRG.2012"; transcript_id "MSTRG.2012.1"; exon_number "2";
1	StringTie	exon	87867166	87867366	1000	+	.	gene_id "MSTRG.2012"; transcript_id "MSTRG.2012.1"; exon_number "3";
1	StringTie	transcript	87793468	87820648	1000	+	.	gene_id "MSTRG.2012"; transcript_id "MSTRG.2012.2";
1	StringTie	exon	87793468	87793492	1000	+	.	gene_id "MSTRG.2012"; transcript_id "MSTRG.2012.2"; exon_number "1";
1	StringTie	exon	87794743	87794912	1000	+	.	gene_id "MSTRG.2012"; transcript_id "MSTRG.2012.2"; exon_number "2";
1	StringTie	exon	87820411	87820648	1000	+	.	gene_id "MSTRG.2012"; transcript_id "MSTRG.2012.2"; exon_number "3";
1	StringTie	transcript	87794731	87867366	1000	+	.	gene_id "MSTRG.2012"; transcript_id "MSTRG.2012.3";
1	StringTie	exon	87794731	87794912	1000	+	.	gene_id "MSTRG.2012"; transcript_id "MSTRG.2012.3"; exon_number "1";
1	StringTie	exon	87865140	87865248	1000	+	.	gene_id "MSTRG.2012"; transcript_id "MSTRG.2012.3"; exon_number "2";
1	StringTie	exon	87867166	87867366	1000	+	.	gene_id "MSTRG.2012"; transcript_id "MSTRG.2012.3"; exon_number "3";
1	StringTie	transcript	87794743	87831681	1000	+	.	gene_id "MSTRG.2012"; transcript_id "MSTRG.2012.4";
1	StringTie	exon	87794743	87794912	1000	+	.	gene_id "MSTRG.2012"; transcript_id "MSTRG.2012.4"; exon_number "1";
1	StringTie	exon	87831467	87831681	1000	+	.	gene_id "MSTRG.2012"; transcript_id "MSTRG.2012.4"; exon_number "2";
1	StringTie	transcript	87794747	87867202	1000	+	.	gene_id "MSTRG.2012"; transcript_id "MSTRG.2012.5";
1	StringTie	exon	87794747	87794912	1000	+	.	gene_id "MSTRG.2012"; transcript_id "MSTRG.2012.5"; exon_number "1";
1	StringTie	exon	87842021	87842091	1000	+	.	gene_id "MSTRG.2012"; transcript_id "MSTRG.2012.5"; exon_number "2";
1	StringTie	exon	87867166	87867202	1000	+	.	gene_id "MSTRG.2012"; transcript_id "MSTRG.2012.5"; exon_number "3";
1	StringTie	transcript	87905646	87964204	1000	-	.	gene_id "MSTRG.2018"; transcript_id "MSTRG.2018.1";
1	StringTie	exon	87905646	87905731	1000	-	.	gene_id "MSTRG.2018"; transcript_id "MSTRG.2018.1"; exon_number "1";
1	StringTie	exon	87907286	87907495	1000	-	.	gene_id "MSTRG.2018"; transcript_id "MSTRG.2018.1"; exon_number "2";
1	StringTie	exon	87907991	87908418	1000	-	.	gene_id "MSTRG.2018"; transcript_id "MSTRG.2018.1"; exon_number "3";
1	StringTie	exon	87963707	87964204	1000	-	.	gene_id "MSTRG.2018"; transcript_id "MSTRG.2018.1"; exon_number "4";
1	StringTie	transcript	87922794	87964204	1000	-	.	gene_id "MSTRG.2018"; transcript_id "MSTRG.2018.6";
1	StringTie	exon	87922794	87922833	1000	-	.	gene_id "MSTRG.2018"; transcript_id "MSTRG.2018.6"; exon_number "1";
1	StringTie	exon	87964090	87964204	1000	-	.	gene_id "MSTRG.2018"; transcript_id "MSTRG.2018.6"; exon_number "2";
1	StringTie	transcript	88005922	88035099	1000	+	.	gene_id "MSTRG.2019"; transcript_id "MSTRG.2019.1";
1	StringTie	exon	88005922	88006207	1000	+	.	gene_id "MSTRG.2019"; transcript_id "MSTRG.2019.1"; exon_number "1";
1	StringTie	exon	88010169	88010495	1000	+	.	gene_id "MSTRG.2019"; transcript_id "MSTRG.2019.1"; exon_number "2";
1	StringTie	exon	88031464	88031583	1000	+	.	gene_id "MSTRG.2019"; transcript_id "MSTRG.2019.1"; exon_number "3";
1	StringTie	exon	88034709	88034875	1000	+	.	gene_id "MSTRG.2019"; transcript_id "MSTRG.2019.1"; exon_number "4";
1	StringTie	exon	88034997	88035099	1000	+	.	gene_id "MSTRG.2019"; transcript_id "MSTRG.2019.1"; exon_number "5";
1	StringTie	transcript	88005925	88027039	1000	+	.	gene_id "MSTRG.2019"; transcript_id "MSTRG.2019.2";
1	StringTie	exon	88005925	88006207	1000	+	.	gene_id "MSTRG.2019"; transcript_id "MSTRG.2019.2"; exon_number "1";
1	StringTie	exon	88010169	88010495	1000	+	.	gene_id "MSTRG.2019"; transcript_id "MSTRG.2019.2"; exon_number "2";
1	StringTie	exon	88026767	88027039	1000	+	.	gene_id "MSTRG.2019"; transcript_id "MSTRG.2019.2"; exon_number "3";
1	StringTie	transcript	88005931	88006654	1000	+	.	gene_id "MSTRG.2019"; transcript_id "MSTRG.2019.3";
1	StringTie	exon	88005931	88006207	1000	+	.	gene_id "MSTRG.2019"; transcript_id "MSTRG.2019.3"; exon_number "1";
1	StringTie	exon	88006359	88006654	1000	+	.	gene_id "MSTRG.2019"; transcript_id "MSTRG.2019.3"; exon_number "2";
1	StringTie	transcript	88027463	88062649	1000	-	.	gene_id "MSTRG.2020"; transcript_id "MSTRG.2020.1";
1	StringTie	exon	88027463	88027801	1000	-	.	gene_id "MSTRG.2020"; transcript_id "MSTRG.2020.1"; exon_number "1";
1	StringTie	exon	88029552	88029667	1000	-	.	gene_id "MSTRG.2020"; transcript_id "MSTRG.2020.1"; exon_number "2";
1	StringTie	exon	88062527	88062649	1000	-	.	gene_id "MSTRG.2020"; transcript_id "MSTRG.2020.1"; exon_number "3";
1	StringTie	transcript	88041746	88042223	1000	+	.	gene_id "MSTRG.2021"; transcript_id "MSTRG.2021.1";
1	StringTie	exon	88041746	88042223	1000	+	.	gene_id "MSTRG.2021"; transcript_id "MSTRG.2021.1"; exon_number "1";
1	StringTie	transcript	88043424	88044126	1000	+	.	gene_id "MSTRG.2022"; transcript_id "MSTRG.2022.1";
1	StringTie	exon	88043424	88044126	1000	+	.	gene_id "MSTRG.2022"; transcript_id "MSTRG.2022.1"; exon_number "1";
1	StringTie	transcript	88045944	88098107	1000	+	.	gene_id "MSTRG.2023"; transcript_id "MSTRG.2023.1";
1	StringTie	exon	88045944	88046163	1000	+	.	gene_id "MSTRG.2023"; transcript_id "MSTRG.2023.1"; exon_number "1";
1	StringTie	exon	88092372	88092463	1000	+	.	gene_id "MSTRG.2023"; transcript_id "MSTRG.2023.1"; exon_number "2";
1	StringTie	exon	88098014	88098107	1000	+	.	gene_id "MSTRG.2023"; transcript_id "MSTRG.2023.1"; exon_number "3";
1	StringTie	transcript	88159079	88671404	1000	-	.	gene_id "MSTRG.2028"; transcript_id "MSTRG.2028.1";
1	StringTie	exon	88159079	88159370	1000	-	.	gene_id "MSTRG.2028"; transcript_id "MSTRG.2028.1"; exon_number "1";
1	StringTie	exon	88173953	88174148	1000	-	.	gene_id "MSTRG.2028"; transcript_id "MSTRG.2028.1"; exon_number "2";
1	StringTie	exon	88177229	88177399	1000	-	.	gene_id "MSTRG.2028"; transcript_id "MSTRG.2028.1"; exon_number "3";
1	StringTie	exon	88194674	88194796	1000	-	.	gene_id "MSTRG.2028"; transcript_id "MSTRG.2028.1"; exon_number "4";
1	StringTie	exon	88614641	88614746	1000	-	.	gene_id "MSTRG.2028"; transcript_id "MSTRG.2028.1"; exon_number "5";
1	StringTie	exon	88671192	88671404	1000	-	.	gene_id "MSTRG.2028"; transcript_id "MSTRG.2028.1"; exon_number "6";
1	StringTie	transcript	88173841	88670554	1000	-	.	gene_id "MSTRG.2028"; transcript_id "MSTRG.2028.2";
1	StringTie	exon	88173841	88174148	1000	-	.	gene_id "MSTRG.2028"; transcript_id "MSTRG.2028.2"; exon_number "1";
1	StringTie	exon	88177229	88177399	1000	-	.	gene_id "MSTRG.2028"; transcript_id "MSTRG.2028.2"; exon_number "2";
1	StringTie	exon	88194674	88194796	1000	-	.	gene_id "MSTRG.2028"; transcript_id "MSTRG.2028.2"; exon_number "3";
1	StringTie	exon	88670233	88670554	1000	-	.	gene_id "MSTRG.2028"; transcript_id "MSTRG.2028.2"; exon_number "4";
1	StringTie	transcript	88286214	88670554	1000	-	.	gene_id "MSTRG.2028"; transcript_id "MSTRG.2028.6";
1	StringTie	exon	88286214	88286577	1000	-	.	gene_id "MSTRG.2028"; transcript_id "MSTRG.2028.6"; exon_number "1";
1	StringTie	exon	88670233	88670554	1000	-	.	gene_id "MSTRG.2028"; transcript_id "MSTRG.2028.6"; exon_number "2";
1	StringTie	transcript	88614493	88670554	1000	-	.	gene_id "MSTRG.2028"; transcript_id "MSTRG.2028.7";
1	StringTie	exon	88614493	88614746	1000	-	.	gene_id "MSTRG.2028"; transcript_id "MSTRG.2028.7"; exon_number "1";
1	StringTie	exon	88670233	88670554	1000	-	.	gene_id "MSTRG.2028"; transcript_id "MSTRG.2028.7"; exon_number "2";
1	StringTie	transcript	88320702	88328936	1000	-	.	gene_id "MSTRG.2030"; transcript_id "MSTRG.2030.2";
1	StringTie	exon	88320702	88320803	1000	-	.	gene_id "MSTRG.2030"; transcript_id "MSTRG.2030.2"; exon_number "1";
1	StringTie	exon	88323079	88323364	1000	-	.	gene_id "MSTRG.2030"; transcript_id "MSTRG.2030.2"; exon_number "2";
1	StringTie	exon	88328793	88328936	1000	-	.	gene_id "MSTRG.2030"; transcript_id "MSTRG.2030.2"; exon_number "3";
1	StringTie	transcript	88359709	88362414	1000	-	.	gene_id "MSTRG.2031"; transcript_id "MSTRG.2031.1";
1	StringTie	exon	88359709	88359781	1000	-	.	gene_id "MSTRG.2031"; transcript_id "MSTRG.2031.1"; exon_number "1";
1	StringTie	exon	88359868	88359938	1000	-	.	gene_id "MSTRG.2031"; transcript_id "MSTRG.2031.1"; exon_number "2";
1	StringTie	exon	88360344	88360481	1000	-	.	gene_id "MSTRG.2031"; transcript_id "MSTRG.2031.1"; exon_number "3";
1	StringTie	exon	88362035	88362414	1000	-	.	gene_id "MSTRG.2031"; transcript_id "MSTRG.2031.1"; exon_number "4";
1	StringTie	transcript	88361999	88362414	1000	+	.	gene_id "MSTRG.2032"; transcript_id "MSTRG.2032.1";
1	StringTie	exon	88361999	88362414	1000	+	.	gene_id "MSTRG.2032"; transcript_id "MSTRG.2032.1"; exon_number "1";
1	StringTie	transcript	88377172	88395332	1000	-	.	gene_id "MSTRG.2033"; transcript_id "MSTRG.2033.1";
1	StringTie	exon	88377172	88377425	1000	-	.	gene_id "MSTRG.2033"; transcript_id "MSTRG.2033.1"; exon_number "1";
1	StringTie	exon	88377695	88377798	1000	-	.	gene_id "MSTRG.2033"; transcript_id "MSTRG.2033.1"; exon_number "2";
1	StringTie	exon	88392309	88392494	1000	-	.	gene_id "MSTRG.2033"; transcript_id "MSTRG.2033.1"; exon_number "3";
1	StringTie	exon	88395236	88395332	1000	-	.	gene_id "MSTRG.2033"; transcript_id "MSTRG.2033.1"; exon_number "4";
1	StringTie	transcript	88407988	88409085	1000	+	.	gene_id "MSTRG.2035"; transcript_id "MSTRG.2035.2";
1	StringTie	exon	88407988	88408046	1000	+	.	gene_id "MSTRG.2035"; transcript_id "MSTRG.2035.2"; exon_number "1";
1	StringTie	exon	88408750	88409085	1000	+	.	gene_id "MSTRG.2035"; transcript_id "MSTRG.2035.2"; exon_number "2";
1	StringTie	transcript	88407992	88409085	1000	+	.	gene_id "MSTRG.2035"; transcript_id "MSTRG.2035.3";
1	StringTie	exon	88407992	88408237	1000	+	.	gene_id "MSTRG.2035"; transcript_id "MSTRG.2035.3"; exon_number "1";
1	StringTie	exon	88408750	88409085	1000	+	.	gene_id "MSTRG.2035"; transcript_id "MSTRG.2035.3"; exon_number "2";
1	StringTie	transcript	88679257	88679679	1000	-	.	gene_id "MSTRG.2037"; transcript_id "MSTRG.2037.1";
1	StringTie	exon	88679257	88679679	1000	-	.	gene_id "MSTRG.2037"; transcript_id "MSTRG.2037.1"; exon_number "1";
1	StringTie	transcript	88713860	88714537	1000	-	.	gene_id "MSTRG.2038"; transcript_id "MSTRG.2038.1";
1	StringTie	exon	88713860	88714537	1000	-	.	gene_id "MSTRG.2038"; transcript_id "MSTRG.2038.1"; exon_number "1";
1	StringTie	transcript	88721161	88724263	1000	+	.	gene_id "MSTRG.2039"; transcript_id "MSTRG.2039.1";
1	StringTie	exon	88721161	88721220	1000	+	.	gene_id "MSTRG.2039"; transcript_id "MSTRG.2039.1"; exon_number "1";
1	StringTie	exon	88722876	88722992	1000	+	.	gene_id "MSTRG.2039"; transcript_id "MSTRG.2039.1"; exon_number "2";
1	StringTie	exon	88723569	88724263	1000	+	.	gene_id "MSTRG.2039"; transcript_id "MSTRG.2039.1"; exon_number "3";
1	StringTie	transcript	88721161	88724263	1000	+	.	gene_id "MSTRG.2039"; transcript_id "MSTRG.2039.2";
1	StringTie	exon	88721161	88721220	1000	+	.	gene_id "MSTRG.2039"; transcript_id "MSTRG.2039.2"; exon_number "1";
1	StringTie	exon	88722819	88722992	1000	+	.	gene_id "MSTRG.2039"; transcript_id "MSTRG.2039.2"; exon_number "2";
1	StringTie	exon	88723569	88724263	1000	+	.	gene_id "MSTRG.2039"; transcript_id "MSTRG.2039.2"; exon_number "3";
1	StringTie	transcript	88721161	88724263	1000	+	.	gene_id "MSTRG.2039"; transcript_id "MSTRG.2039.3";
1	StringTie	exon	88721161	88721220	1000	+	.	gene_id "MSTRG.2039"; transcript_id "MSTRG.2039.3"; exon_number "1";
1	StringTie	exon	88722914	88722992	1000	+	.	gene_id "MSTRG.2039"; transcript_id "MSTRG.2039.3"; exon_number "2";
1	StringTie	exon	88723569	88724263	1000	+	.	gene_id "MSTRG.2039"; transcript_id "MSTRG.2039.3"; exon_number "3";
1	StringTie	transcript	89307107	89582028	1000	-	.	gene_id "MSTRG.2046"; transcript_id "MSTRG.2046.4";
1	StringTie	exon	89307107	89307210	1000	-	.	gene_id "MSTRG.2046"; transcript_id "MSTRG.2046.4"; exon_number "1";
1	StringTie	exon	89521094	89521151	1000	-	.	gene_id "MSTRG.2046"; transcript_id "MSTRG.2046.4"; exon_number "2";
1	StringTie	exon	89581699	89582028	1000	-	.	gene_id "MSTRG.2046"; transcript_id "MSTRG.2046.4"; exon_number "3";
1	StringTie	transcript	89611457	89876540	1000	-	.	gene_id "MSTRG.2046"; transcript_id "MSTRG.2046.11";
1	StringTie	exon	89611457	89611549	1000	-	.	gene_id "MSTRG.2046"; transcript_id "MSTRG.2046.11"; exon_number "1";
1	StringTie	exon	89876345	89876540	1000	-	.	gene_id "MSTRG.2046"; transcript_id "MSTRG.2046.11"; exon_number "2";
1	StringTie	transcript	89611461	90030610	1000	-	.	gene_id "MSTRG.2046"; transcript_id "MSTRG.2046.13";
1	StringTie	exon	89611461	89611549	1000	-	.	gene_id "MSTRG.2046"; transcript_id "MSTRG.2046.13"; exon_number "1";
1	StringTie	exon	89722494	89722635	1000	-	.	gene_id "MSTRG.2046"; transcript_id "MSTRG.2046.13"; exon_number "2";
1	StringTie	exon	89938062	89938388	1000	-	.	gene_id "MSTRG.2046"; transcript_id "MSTRG.2046.13"; exon_number "3";
1	StringTie	exon	90030552	90030610	1000	-	.	gene_id "MSTRG.2046"; transcript_id "MSTRG.2046.13"; exon_number "4";
1	StringTie	transcript	89722562	89876540	1000	-	.	gene_id "MSTRG.2046"; transcript_id "MSTRG.2046.17";
1	StringTie	exon	89722562	89722635	1000	-	.	gene_id "MSTRG.2046"; transcript_id "MSTRG.2046.17"; exon_number "1";
1	StringTie	exon	89876345	89876540	1000	-	.	gene_id "MSTRG.2046"; transcript_id "MSTRG.2046.17"; exon_number "2";
1	StringTie	transcript	89967705	90030610	1000	-	.	gene_id "MSTRG.2046"; transcript_id "MSTRG.2046.19";
1	StringTie	exon	89967705	89967815	1000	-	.	gene_id "MSTRG.2046"; transcript_id "MSTRG.2046.19"; exon_number "1";
1	StringTie	exon	90020036	90020150	1000	-	.	gene_id "MSTRG.2046"; transcript_id "MSTRG.2046.19"; exon_number "2";
1	StringTie	exon	90030552	90030610	1000	-	.	gene_id "MSTRG.2046"; transcript_id "MSTRG.2046.19"; exon_number "3";
1	StringTie	transcript	89967712	90030610	1000	-	.	gene_id "MSTRG.2046"; transcript_id "MSTRG.2046.20";
1	StringTie	exon	89967712	89967815	1000	-	.	gene_id "MSTRG.2046"; transcript_id "MSTRG.2046.20"; exon_number "1";
1	StringTie	exon	90030552	90030610	1000	-	.	gene_id "MSTRG.2046"; transcript_id "MSTRG.2046.20"; exon_number "2";
1	StringTie	transcript	90023847	90030610	1000	-	.	gene_id "MSTRG.2046"; transcript_id "MSTRG.2046.21";
1	StringTie	exon	90023847	90024004	1000	-	.	gene_id "MSTRG.2046"; transcript_id "MSTRG.2046.21"; exon_number "1";
1	StringTie	exon	90030552	90030610	1000	-	.	gene_id "MSTRG.2046"; transcript_id "MSTRG.2046.21"; exon_number "2";
1	StringTie	transcript	89468817	89496384	1000	+	.	gene_id "MSTRG.2047"; transcript_id "MSTRG.2047.1";
1	StringTie	exon	89468817	89468858	1000	+	.	gene_id "MSTRG.2047"; transcript_id "MSTRG.2047.1"; exon_number "1";
1	StringTie	exon	89496220	89496384	1000	+	.	gene_id "MSTRG.2047"; transcript_id "MSTRG.2047.1"; exon_number "2";
1	StringTie	transcript	89468817	89577472	1000	+	.	gene_id "MSTRG.2047"; transcript_id "MSTRG.2047.2";
1	StringTie	exon	89468817	89468858	1000	+	.	gene_id "MSTRG.2047"; transcript_id "MSTRG.2047.2"; exon_number "1";
1	StringTie	exon	89577361	89577472	1000	+	.	gene_id "MSTRG.2047"; transcript_id "MSTRG.2047.2"; exon_number "2";
1	StringTie	transcript	89468828	89505556	1000	+	.	gene_id "MSTRG.2047"; transcript_id "MSTRG.2047.3";
1	StringTie	exon	89468828	89468858	1000	+	.	gene_id "MSTRG.2047"; transcript_id "MSTRG.2047.3"; exon_number "1";
1	StringTie	exon	89505445	89505556	1000	+	.	gene_id "MSTRG.2047"; transcript_id "MSTRG.2047.3"; exon_number "2";
1	StringTie	transcript	89468830	89472228	1000	+	.	gene_id "MSTRG.2047"; transcript_id "MSTRG.2047.4";
1	StringTie	exon	89468830	89468858	1000	+	.	gene_id "MSTRG.2047"; transcript_id "MSTRG.2047.4"; exon_number "1";
1	StringTie	exon	89469615	89469772	1000	+	.	gene_id "MSTRG.2047"; transcript_id "MSTRG.2047.4"; exon_number "2";
1	StringTie	exon	89472197	89472228	1000	+	.	gene_id "MSTRG.2047"; transcript_id "MSTRG.2047.4"; exon_number "3";
1	StringTie	transcript	89468830	89484228	1000	+	.	gene_id "MSTRG.2047"; transcript_id "MSTRG.2047.5";
1	StringTie	exon	89468830	89468858	1000	+	.	gene_id "MSTRG.2047"; transcript_id "MSTRG.2047.5"; exon_number "1";
1	StringTie	exon	89484128	89484228	1000	+	.	gene_id "MSTRG.2047"; transcript_id "MSTRG.2047.5"; exon_number "2";
1	StringTie	transcript	89786255	89793729	1000	+	.	gene_id "MSTRG.2052"; transcript_id "MSTRG.2052.1";
1	StringTie	exon	89786255	89786556	1000	+	.	gene_id "MSTRG.2052"; transcript_id "MSTRG.2052.1"; exon_number "1";
1	StringTie	exon	89790922	89791009	1000	+	.	gene_id "MSTRG.2052"; transcript_id "MSTRG.2052.1"; exon_number "2";
1	StringTie	exon	89793498	89793729	1000	+	.	gene_id "MSTRG.2052"; transcript_id "MSTRG.2052.1"; exon_number "3";
1	StringTie	transcript	89964609	89965686	1000	+	.	gene_id "MSTRG.2055"; transcript_id "MSTRG.2055.1";
1	StringTie	exon	89964609	89964737	1000	+	.	gene_id "MSTRG.2055"; transcript_id "MSTRG.2055.1"; exon_number "1";
1	StringTie	exon	89965348	89965686	1000	+	.	gene_id "MSTRG.2055"; transcript_id "MSTRG.2055.1"; exon_number "2";
1	StringTie	transcript	90026132	90177190	1000	+	.	gene_id "MSTRG.2056"; transcript_id "MSTRG.2056.1";
1	StringTie	exon	90026132	90026412	1000	+	.	gene_id "MSTRG.2056"; transcript_id "MSTRG.2056.1"; exon_number "1";
1	StringTie	exon	90118706	90118780	1000	+	.	gene_id "MSTRG.2056"; transcript_id "MSTRG.2056.1"; exon_number "2";
1	StringTie	exon	90165298	90165400	1000	+	.	gene_id "MSTRG.2056"; transcript_id "MSTRG.2056.1"; exon_number "3";
1	StringTie	exon	90174606	90174751	1000	+	.	gene_id "MSTRG.2056"; transcript_id "MSTRG.2056.1"; exon_number "4";
1	StringTie	exon	90176968	90177190	1000	+	.	gene_id "MSTRG.2056"; transcript_id "MSTRG.2056.1"; exon_number "5";
1	StringTie	transcript	90029740	90178518	1000	+	.	gene_id "MSTRG.2056"; transcript_id "MSTRG.2056.2";
1	StringTie	exon	90029740	90030259	1000	+	.	gene_id "MSTRG.2056"; transcript_id "MSTRG.2056.2"; exon_number "1";
1	StringTie	exon	90118706	90118780	1000	+	.	gene_id "MSTRG.2056"; transcript_id "MSTRG.2056.2"; exon_number "2";
1	StringTie	exon	90165298	90165400	1000	+	.	gene_id "MSTRG.2056"; transcript_id "MSTRG.2056.2"; exon_number "3";
1	StringTie	exon	90174606	90174751	1000	+	.	gene_id "MSTRG.2056"; transcript_id "MSTRG.2056.2"; exon_number "4";
1	StringTie	exon	90176968	90177190	1000	+	.	gene_id "MSTRG.2056"; transcript_id "MSTRG.2056.2"; exon_number "5";
1	StringTie	exon	90177910	90178042	1000	+	.	gene_id "MSTRG.2056"; transcript_id "MSTRG.2056.2"; exon_number "6";
1	StringTie	exon	90178396	90178518	1000	+	.	gene_id "MSTRG.2056"; transcript_id "MSTRG.2056.2"; exon_number "7";
1	StringTie	transcript	90029740	90178042	1000	+	.	gene_id "MSTRG.2056"; transcript_id "MSTRG.2056.3";
1	StringTie	exon	90029740	90030259	1000	+	.	gene_id "MSTRG.2056"; transcript_id "MSTRG.2056.3"; exon_number "1";
1	StringTie	exon	90118706	90118780	1000	+	.	gene_id "MSTRG.2056"; transcript_id "MSTRG.2056.3"; exon_number "2";
1	StringTie	exon	90134052	90134168	1000	+	.	gene_id "MSTRG.2056"; transcript_id "MSTRG.2056.3"; exon_number "3";
1	StringTie	exon	90165298	90165400	1000	+	.	gene_id "MSTRG.2056"; transcript_id "MSTRG.2056.3"; exon_number "4";
1	StringTie	exon	90174606	90174751	1000	+	.	gene_id "MSTRG.2056"; transcript_id "MSTRG.2056.3"; exon_number "5";
1	StringTie	exon	90176968	90177190	1000	+	.	gene_id "MSTRG.2056"; transcript_id "MSTRG.2056.3"; exon_number "6";
1	StringTie	exon	90177910	90178042	1000	+	.	gene_id "MSTRG.2056"; transcript_id "MSTRG.2056.3"; exon_number "7";
1	StringTie	transcript	90029743	90177190	1000	+	.	gene_id "MSTRG.2056"; transcript_id "MSTRG.2056.4";
1	StringTie	exon	90029743	90030259	1000	+	.	gene_id "MSTRG.2056"; transcript_id "MSTRG.2056.4"; exon_number "1";
1	StringTie	exon	90118706	90118780	1000	+	.	gene_id "MSTRG.2056"; transcript_id "MSTRG.2056.4"; exon_number "2";
1	StringTie	exon	90174606	90174751	1000	+	.	gene_id "MSTRG.2056"; transcript_id "MSTRG.2056.4"; exon_number "3";
1	StringTie	exon	90176968	90177190	1000	+	.	gene_id "MSTRG.2056"; transcript_id "MSTRG.2056.4"; exon_number "4";
1	StringTie	transcript	90029755	90177190	1000	+	.	gene_id "MSTRG.2056"; transcript_id "MSTRG.2056.5";
1	StringTie	exon	90029755	90030259	1000	+	.	gene_id "MSTRG.2056"; transcript_id "MSTRG.2056.5"; exon_number "1";
1	StringTie	exon	90080117	90080206	1000	+	.	gene_id "MSTRG.2056"; transcript_id "MSTRG.2056.5"; exon_number "2";
1	StringTie	exon	90118706	90118780	1000	+	.	gene_id "MSTRG.2056"; transcript_id "MSTRG.2056.5"; exon_number "3";
1	StringTie	exon	90165298	90165400	1000	+	.	gene_id "MSTRG.2056"; transcript_id "MSTRG.2056.5"; exon_number "4";
1	StringTie	exon	90174606	90174751	1000	+	.	gene_id "MSTRG.2056"; transcript_id "MSTRG.2056.5"; exon_number "5";
1	StringTie	exon	90176968	90177190	1000	+	.	gene_id "MSTRG.2056"; transcript_id "MSTRG.2056.5"; exon_number "6";
1	StringTie	transcript	90030080	90174751	1000	+	.	gene_id "MSTRG.2056"; transcript_id "MSTRG.2056.6";
1	StringTie	exon	90030080	90030259	1000	+	.	gene_id "MSTRG.2056"; transcript_id "MSTRG.2056.6"; exon_number "1";
1	StringTie	exon	90080117	90080206	1000	+	.	gene_id "MSTRG.2056"; transcript_id "MSTRG.2056.6"; exon_number "2";
1	StringTie	exon	90118706	90118780	1000	+	.	gene_id "MSTRG.2056"; transcript_id "MSTRG.2056.6"; exon_number "3";
1	StringTie	exon	90134052	90134168	1000	+	.	gene_id "MSTRG.2056"; transcript_id "MSTRG.2056.6"; exon_number "4";
1	StringTie	exon	90165298	90165400	1000	+	.	gene_id "MSTRG.2056"; transcript_id "MSTRG.2056.6"; exon_number "5";
1	StringTie	exon	90174606	90174751	1000	+	.	gene_id "MSTRG.2056"; transcript_id "MSTRG.2056.6"; exon_number "6";
1	StringTie	transcript	90030092	90041253	1000	+	.	gene_id "MSTRG.2056"; transcript_id "MSTRG.2056.7";
1	StringTie	exon	90030092	90030259	1000	+	.	gene_id "MSTRG.2056"; transcript_id "MSTRG.2056.7"; exon_number "1";
1	StringTie	exon	90041154	90041253	1000	+	.	gene_id "MSTRG.2056"; transcript_id "MSTRG.2056.7"; exon_number "2";
1	StringTie	transcript	90030891	90177190	1000	+	.	gene_id "MSTRG.2056"; transcript_id "MSTRG.2056.8";
1	StringTie	exon	90030891	90031051	1000	+	.	gene_id "MSTRG.2056"; transcript_id "MSTRG.2056.8"; exon_number "1";
1	StringTie	exon	90118706	90118780	1000	+	.	gene_id "MSTRG.2056"; transcript_id "MSTRG.2056.8"; exon_number "2";
1	StringTie	exon	90165298	90165400	1000	+	.	gene_id "MSTRG.2056"; transcript_id "MSTRG.2056.8"; exon_number "3";
1	StringTie	exon	90174606	90174751	1000	+	.	gene_id "MSTRG.2056"; transcript_id "MSTRG.2056.8"; exon_number "4";
1	StringTie	exon	90176968	90177190	1000	+	.	gene_id "MSTRG.2056"; transcript_id "MSTRG.2056.8"; exon_number "5";
1	StringTie	transcript	90030891	90177190	1000	+	.	gene_id "MSTRG.2056"; transcript_id "MSTRG.2056.9";
1	StringTie	exon	90030891	90031051	1000	+	.	gene_id "MSTRG.2056"; transcript_id "MSTRG.2056.9"; exon_number "1";
1	StringTie	exon	90118706	90118780	1000	+	.	gene_id "MSTRG.2056"; transcript_id "MSTRG.2056.9"; exon_number "2";
1	StringTie	exon	90134052	90134168	1000	+	.	gene_id "MSTRG.2056"; transcript_id "MSTRG.2056.9"; exon_number "3";
1	StringTie	exon	90165298	90165400	1000	+	.	gene_id "MSTRG.2056"; transcript_id "MSTRG.2056.9"; exon_number "4";
1	StringTie	exon	90174606	90174751	1000	+	.	gene_id "MSTRG.2056"; transcript_id "MSTRG.2056.9"; exon_number "5";
1	StringTie	exon	90176968	90177190	1000	+	.	gene_id "MSTRG.2056"; transcript_id "MSTRG.2056.9"; exon_number "6";
1	StringTie	transcript	90030899	90177190	1000	+	.	gene_id "MSTRG.2056"; transcript_id "MSTRG.2056.10";
1	StringTie	exon	90030899	90031051	1000	+	.	gene_id "MSTRG.2056"; transcript_id "MSTRG.2056.10"; exon_number "1";
1	StringTie	exon	90118706	90118780	1000	+	.	gene_id "MSTRG.2056"; transcript_id "MSTRG.2056.10"; exon_number "2";
1	StringTie	exon	90174606	90174751	1000	+	.	gene_id "MSTRG.2056"; transcript_id "MSTRG.2056.10"; exon_number "3";
1	StringTie	exon	90176968	90177190	1000	+	.	gene_id "MSTRG.2056"; transcript_id "MSTRG.2056.10"; exon_number "4";
1	StringTie	transcript	90030904	90177190	1000	+	.	gene_id "MSTRG.2056"; transcript_id "MSTRG.2056.11";
1	StringTie	exon	90030904	90031051	1000	+	.	gene_id "MSTRG.2056"; transcript_id "MSTRG.2056.11"; exon_number "1";
1	StringTie	exon	90080117	90080206	1000	+	.	gene_id "MSTRG.2056"; transcript_id "MSTRG.2056.11"; exon_number "2";
1	StringTie	exon	90118706	90118780	1000	+	.	gene_id "MSTRG.2056"; transcript_id "MSTRG.2056.11"; exon_number "3";
1	StringTie	exon	90165298	90165400	1000	+	.	gene_id "MSTRG.2056"; transcript_id "MSTRG.2056.11"; exon_number "4";
1	StringTie	exon	90174606	90174751	1000	+	.	gene_id "MSTRG.2056"; transcript_id "MSTRG.2056.11"; exon_number "5";
1	StringTie	exon	90176968	90177190	1000	+	.	gene_id "MSTRG.2056"; transcript_id "MSTRG.2056.11"; exon_number "6";
1	StringTie	transcript	90037371	90037791	1000	+	.	gene_id "MSTRG.2057"; transcript_id "MSTRG.2057.1";
1	StringTie	exon	90037371	90037791	1000	+	.	gene_id "MSTRG.2057"; transcript_id "MSTRG.2057.1"; exon_number "1";
1	StringTie	transcript	90055874	90099836	1000	-	.	gene_id "MSTRG.2058"; transcript_id "MSTRG.2058.1";
1	StringTie	exon	90055874	90056044	1000	-	.	gene_id "MSTRG.2058"; transcript_id "MSTRG.2058.1"; exon_number "1";
1	StringTie	exon	90092210	90092373	1000	-	.	gene_id "MSTRG.2058"; transcript_id "MSTRG.2058.1"; exon_number "2";
1	StringTie	exon	90099679	90099836	1000	-	.	gene_id "MSTRG.2058"; transcript_id "MSTRG.2058.1"; exon_number "3";
1	StringTie	transcript	90083432	90099836	1000	-	.	gene_id "MSTRG.2058"; transcript_id "MSTRG.2058.2";
1	StringTie	exon	90083432	90083666	1000	-	.	gene_id "MSTRG.2058"; transcript_id "MSTRG.2058.2"; exon_number "1";
1	StringTie	exon	90092210	90092373	1000	-	.	gene_id "MSTRG.2058"; transcript_id "MSTRG.2058.2"; exon_number "2";
1	StringTie	exon	90099679	90099836	1000	-	.	gene_id "MSTRG.2058"; transcript_id "MSTRG.2058.2"; exon_number "3";
1	StringTie	transcript	90184014	90184437	1000	+	.	gene_id "MSTRG.2061"; transcript_id "MSTRG.2061.1";
1	StringTie	exon	90184014	90184437	1000	+	.	gene_id "MSTRG.2061"; transcript_id "MSTRG.2061.1"; exon_number "1";
1	StringTie	transcript	90186896	90187557	1000	+	.	gene_id "MSTRG.2062"; transcript_id "MSTRG.2062.1";
1	StringTie	exon	90186896	90187557	1000	+	.	gene_id "MSTRG.2062"; transcript_id "MSTRG.2062.1"; exon_number "1";
1	StringTie	transcript	90204601	90205216	1000	+	.	gene_id "MSTRG.2064"; transcript_id "MSTRG.2064.1";
1	StringTie	exon	90204601	90205216	1000	+	.	gene_id "MSTRG.2064"; transcript_id "MSTRG.2064.1"; exon_number "1";
1	StringTie	transcript	90206116	90206933	1000	+	.	gene_id "MSTRG.2065"; transcript_id "MSTRG.2065.1";
1	StringTie	exon	90206116	90206933	1000	+	.	gene_id "MSTRG.2065"; transcript_id "MSTRG.2065.1"; exon_number "1";
1	StringTie	transcript	90218163	90218735	1000	+	.	gene_id "MSTRG.2068"; transcript_id "MSTRG.2068.1";
1	StringTie	exon	90218163	90218735	1000	+	.	gene_id "MSTRG.2068"; transcript_id "MSTRG.2068.1"; exon_number "1";
1	StringTie	transcript	90641372	91003616	1000	+	.	gene_id "MSTRG.2069"; transcript_id "MSTRG.2069.1";
1	StringTie	exon	90641372	90641542	1000	+	.	gene_id "MSTRG.2069"; transcript_id "MSTRG.2069.1"; exon_number "1";
1	StringTie	exon	90759945	90760066	1000	+	.	gene_id "MSTRG.2069"; transcript_id "MSTRG.2069.1"; exon_number "2";
1	StringTie	exon	91003515	91003616	1000	+	.	gene_id "MSTRG.2069"; transcript_id "MSTRG.2069.1"; exon_number "3";
1	StringTie	transcript	90641377	90956082	1000	+	.	gene_id "MSTRG.2069"; transcript_id "MSTRG.2069.2";
1	StringTie	exon	90641377	90641542	1000	+	.	gene_id "MSTRG.2069"; transcript_id "MSTRG.2069.2"; exon_number "1";
1	StringTie	exon	90759945	90760066	1000	+	.	gene_id "MSTRG.2069"; transcript_id "MSTRG.2069.2"; exon_number "2";
1	StringTie	exon	90955981	90956082	1000	+	.	gene_id "MSTRG.2069"; transcript_id "MSTRG.2069.2"; exon_number "3";
1	StringTie	transcript	90641382	91074096	1000	+	.	gene_id "MSTRG.2069"; transcript_id "MSTRG.2069.3";
1	StringTie	exon	90641382	90641542	1000	+	.	gene_id "MSTRG.2069"; transcript_id "MSTRG.2069.3"; exon_number "1";
1	StringTie	exon	91039951	91039989	1000	+	.	gene_id "MSTRG.2069"; transcript_id "MSTRG.2069.3"; exon_number "2";
1	StringTie	exon	91074005	91074096	1000	+	.	gene_id "MSTRG.2069"; transcript_id "MSTRG.2069.3"; exon_number "3";
1	StringTie	transcript	91431854	91432304	1000	-	.	gene_id "MSTRG.2076"; transcript_id "MSTRG.2076.1";
1	StringTie	exon	91431854	91432304	1000	-	.	gene_id "MSTRG.2076"; transcript_id "MSTRG.2076.1"; exon_number "1";
1	StringTie	transcript	91499637	91640438	1000	-	.	gene_id "MSTRG.2079"; transcript_id "MSTRG.2079.1";
1	StringTie	exon	91499637	91499731	1000	-	.	gene_id "MSTRG.2079"; transcript_id "MSTRG.2079.1"; exon_number "1";
1	StringTie	exon	91531857	91531950	1000	-	.	gene_id "MSTRG.2079"; transcript_id "MSTRG.2079.1"; exon_number "2";
1	StringTie	exon	91630141	91630267	1000	-	.	gene_id "MSTRG.2079"; transcript_id "MSTRG.2079.1"; exon_number "3";
1	StringTie	exon	91640315	91640438	1000	-	.	gene_id "MSTRG.2079"; transcript_id "MSTRG.2079.1"; exon_number "4";
1	StringTie	transcript	91499637	91640438	1000	-	.	gene_id "MSTRG.2079"; transcript_id "MSTRG.2079.2";
1	StringTie	exon	91499637	91499731	1000	-	.	gene_id "MSTRG.2079"; transcript_id "MSTRG.2079.2"; exon_number "1";
1	StringTie	exon	91531857	91531950	1000	-	.	gene_id "MSTRG.2079"; transcript_id "MSTRG.2079.2"; exon_number "2";
1	StringTie	exon	91640315	91640438	1000	-	.	gene_id "MSTRG.2079"; transcript_id "MSTRG.2079.2"; exon_number "3";
1	StringTie	transcript	91695104	91695519	1000	-	.	gene_id "MSTRG.2081"; transcript_id "MSTRG.2081.1";
1	StringTie	exon	91695104	91695519	1000	-	.	gene_id "MSTRG.2081"; transcript_id "MSTRG.2081.1"; exon_number "1";
1	StringTie	transcript	91928599	91929345	1000	-	.	gene_id "MSTRG.2084"; transcript_id "MSTRG.2084.1";
1	StringTie	exon	91928599	91929345	1000	-	.	gene_id "MSTRG.2084"; transcript_id "MSTRG.2084.1"; exon_number "1";
1	StringTie	transcript	92035484	92035857	1000	-	.	gene_id "MSTRG.2085"; transcript_id "MSTRG.2085.1";
1	StringTie	exon	92035484	92035857	1000	-	.	gene_id "MSTRG.2085"; transcript_id "MSTRG.2085.1"; exon_number "1";
1	StringTie	transcript	92118480	92991453	1000	-	.	gene_id "MSTRG.2088"; transcript_id "MSTRG.2088.1";
1	StringTie	exon	92118480	92118720	1000	-	.	gene_id "MSTRG.2088"; transcript_id "MSTRG.2088.1"; exon_number "1";
1	StringTie	exon	92137411	92137684	1000	-	.	gene_id "MSTRG.2088"; transcript_id "MSTRG.2088.1"; exon_number "2";
1	StringTie	exon	92277991	92278492	1000	-	.	gene_id "MSTRG.2088"; transcript_id "MSTRG.2088.1"; exon_number "3";
1	StringTie	exon	92670918	92671026	1000	-	.	gene_id "MSTRG.2088"; transcript_id "MSTRG.2088.1"; exon_number "4";
1	StringTie	exon	92901998	92902060	1000	-	.	gene_id "MSTRG.2088"; transcript_id "MSTRG.2088.1"; exon_number "5";
1	StringTie	exon	92991303	92991453	1000	-	.	gene_id "MSTRG.2088"; transcript_id "MSTRG.2088.1"; exon_number "6";
1	StringTie	transcript	92277657	92991453	1000	-	.	gene_id "MSTRG.2088"; transcript_id "MSTRG.2088.3";
1	StringTie	exon	92277657	92278492	1000	-	.	gene_id "MSTRG.2088"; transcript_id "MSTRG.2088.3"; exon_number "1";
1	StringTie	exon	92670918	92671026	1000	-	.	gene_id "MSTRG.2088"; transcript_id "MSTRG.2088.3"; exon_number "2";
1	StringTie	exon	92901998	92902060	1000	-	.	gene_id "MSTRG.2088"; transcript_id "MSTRG.2088.3"; exon_number "3";
1	StringTie	exon	92949056	92949158	1000	-	.	gene_id "MSTRG.2088"; transcript_id "MSTRG.2088.3"; exon_number "4";
1	StringTie	exon	92991303	92991453	1000	-	.	gene_id "MSTRG.2088"; transcript_id "MSTRG.2088.3"; exon_number "5";
1	StringTie	transcript	92277867	92991453	1000	-	.	gene_id "MSTRG.2088"; transcript_id "MSTRG.2088.4";
1	StringTie	exon	92277867	92278492	1000	-	.	gene_id "MSTRG.2088"; transcript_id "MSTRG.2088.4"; exon_number "1";
1	StringTie	exon	92670918	92671026	1000	-	.	gene_id "MSTRG.2088"; transcript_id "MSTRG.2088.4"; exon_number "2";
1	StringTie	exon	92901998	92902060	1000	-	.	gene_id "MSTRG.2088"; transcript_id "MSTRG.2088.4"; exon_number "3";
1	StringTie	exon	92949145	92949158	1000	-	.	gene_id "MSTRG.2088"; transcript_id "MSTRG.2088.4"; exon_number "4";
1	StringTie	exon	92991303	92991453	1000	-	.	gene_id "MSTRG.2088"; transcript_id "MSTRG.2088.4"; exon_number "5";
1	StringTie	transcript	92277991	92559411	1000	-	.	gene_id "MSTRG.2088"; transcript_id "MSTRG.2088.5";
1	StringTie	exon	92277991	92278492	1000	-	.	gene_id "MSTRG.2088"; transcript_id "MSTRG.2088.5"; exon_number "1";
1	StringTie	exon	92559180	92559411	1000	-	.	gene_id "MSTRG.2088"; transcript_id "MSTRG.2088.5"; exon_number "2";
1	StringTie	transcript	92277991	92559411	1000	-	.	gene_id "MSTRG.2088"; transcript_id "MSTRG.2088.6";
1	StringTie	exon	92277991	92278492	1000	-	.	gene_id "MSTRG.2088"; transcript_id "MSTRG.2088.6"; exon_number "1";
1	StringTie	exon	92555078	92555152	1000	-	.	gene_id "MSTRG.2088"; transcript_id "MSTRG.2088.6"; exon_number "2";
1	StringTie	exon	92559180	92559411	1000	-	.	gene_id "MSTRG.2088"; transcript_id "MSTRG.2088.6"; exon_number "3";
1	StringTie	transcript	92277991	92991453	1000	-	.	gene_id "MSTRG.2088"; transcript_id "MSTRG.2088.7";
1	StringTie	exon	92277991	92278492	1000	-	.	gene_id "MSTRG.2088"; transcript_id "MSTRG.2088.7"; exon_number "1";
1	StringTie	exon	92670918	92671026	1000	-	.	gene_id "MSTRG.2088"; transcript_id "MSTRG.2088.7"; exon_number "2";
1	StringTie	exon	92802228	92802345	1000	-	.	gene_id "MSTRG.2088"; transcript_id "MSTRG.2088.7"; exon_number "3";
1	StringTie	exon	92901998	92902060	1000	-	.	gene_id "MSTRG.2088"; transcript_id "MSTRG.2088.7"; exon_number "4";
1	StringTie	exon	92991303	92991453	1000	-	.	gene_id "MSTRG.2088"; transcript_id "MSTRG.2088.7"; exon_number "5";
1	StringTie	transcript	92277991	92991453	1000	-	.	gene_id "MSTRG.2088"; transcript_id "MSTRG.2088.8";
1	StringTie	exon	92277991	92278492	1000	-	.	gene_id "MSTRG.2088"; transcript_id "MSTRG.2088.8"; exon_number "1";
1	StringTie	exon	92670918	92671026	1000	-	.	gene_id "MSTRG.2088"; transcript_id "MSTRG.2088.8"; exon_number "2";
1	StringTie	exon	92991303	92991453	1000	-	.	gene_id "MSTRG.2088"; transcript_id "MSTRG.2088.8"; exon_number "3";
1	StringTie	transcript	92278021	92991453	1000	-	.	gene_id "MSTRG.2088"; transcript_id "MSTRG.2088.9";
1	StringTie	exon	92278021	92278492	1000	-	.	gene_id "MSTRG.2088"; transcript_id "MSTRG.2088.9"; exon_number "1";
1	StringTie	exon	92901998	92902060	1000	-	.	gene_id "MSTRG.2088"; transcript_id "MSTRG.2088.9"; exon_number "2";
1	StringTie	exon	92991303	92991453	1000	-	.	gene_id "MSTRG.2088"; transcript_id "MSTRG.2088.9"; exon_number "3";
1	StringTie	transcript	92278109	92991453	1000	-	.	gene_id "MSTRG.2088"; transcript_id "MSTRG.2088.10";
1	StringTie	exon	92278109	92278492	1000	-	.	gene_id "MSTRG.2088"; transcript_id "MSTRG.2088.10"; exon_number "1";
1	StringTie	exon	92670918	92671026	1000	-	.	gene_id "MSTRG.2088"; transcript_id "MSTRG.2088.10"; exon_number "2";
1	StringTie	exon	92802228	92802345	1000	-	.	gene_id "MSTRG.2088"; transcript_id "MSTRG.2088.10"; exon_number "3";
1	StringTie	exon	92901998	92902060	1000	-	.	gene_id "MSTRG.2088"; transcript_id "MSTRG.2088.10"; exon_number "4";
1	StringTie	exon	92949056	92949158	1000	-	.	gene_id "MSTRG.2088"; transcript_id "MSTRG.2088.10"; exon_number "5";
1	StringTie	exon	92991303	92991453	1000	-	.	gene_id "MSTRG.2088"; transcript_id "MSTRG.2088.10"; exon_number "6";
1	StringTie	transcript	92278110	92991453	1000	-	.	gene_id "MSTRG.2088"; transcript_id "MSTRG.2088.11";
1	StringTie	exon	92278110	92278492	1000	-	.	gene_id "MSTRG.2088"; transcript_id "MSTRG.2088.11"; exon_number "1";
1	StringTie	exon	92670918	92671026	1000	-	.	gene_id "MSTRG.2088"; transcript_id "MSTRG.2088.11"; exon_number "2";
1	StringTie	exon	92845490	92845563	1000	-	.	gene_id "MSTRG.2088"; transcript_id "MSTRG.2088.11"; exon_number "3";
1	StringTie	exon	92901998	92902060	1000	-	.	gene_id "MSTRG.2088"; transcript_id "MSTRG.2088.11"; exon_number "4";
1	StringTie	exon	92991303	92991453	1000	-	.	gene_id "MSTRG.2088"; transcript_id "MSTRG.2088.11"; exon_number "5";
1	StringTie	transcript	92278148	92991453	1000	-	.	gene_id "MSTRG.2088"; transcript_id "MSTRG.2088.12";
1	StringTie	exon	92278148	92278492	1000	-	.	gene_id "MSTRG.2088"; transcript_id "MSTRG.2088.12"; exon_number "1";
1	StringTie	exon	92670918	92671026	1000	-	.	gene_id "MSTRG.2088"; transcript_id "MSTRG.2088.12"; exon_number "2";
1	StringTie	exon	92802217	92802345	1000	-	.	gene_id "MSTRG.2088"; transcript_id "MSTRG.2088.12"; exon_number "3";
1	StringTie	exon	92901998	92902060	1000	-	.	gene_id "MSTRG.2088"; transcript_id "MSTRG.2088.12"; exon_number "4";
1	StringTie	exon	92991303	92991453	1000	-	.	gene_id "MSTRG.2088"; transcript_id "MSTRG.2088.12"; exon_number "5";
1	StringTie	transcript	92278170	92991453	1000	-	.	gene_id "MSTRG.2088"; transcript_id "MSTRG.2088.14";
1	StringTie	exon	92278170	92278492	1000	-	.	gene_id "MSTRG.2088"; transcript_id "MSTRG.2088.14"; exon_number "1";
1	StringTie	exon	92901998	92902060	1000	-	.	gene_id "MSTRG.2088"; transcript_id "MSTRG.2088.14"; exon_number "2";
1	StringTie	exon	92949056	92949158	1000	-	.	gene_id "MSTRG.2088"; transcript_id "MSTRG.2088.14"; exon_number "3";
1	StringTie	exon	92991303	92991453	1000	-	.	gene_id "MSTRG.2088"; transcript_id "MSTRG.2088.14"; exon_number "4";
1	StringTie	transcript	92278181	92991453	1000	-	.	gene_id "MSTRG.2088"; transcript_id "MSTRG.2088.15";
1	StringTie	exon	92278181	92278492	1000	-	.	gene_id "MSTRG.2088"; transcript_id "MSTRG.2088.15"; exon_number "1";
1	StringTie	exon	92663787	92663875	1000	-	.	gene_id "MSTRG.2088"; transcript_id "MSTRG.2088.15"; exon_number "2";
1	StringTie	exon	92670918	92671026	1000	-	.	gene_id "MSTRG.2088"; transcript_id "MSTRG.2088.15"; exon_number "3";
1	StringTie	exon	92901998	92902060	1000	-	.	gene_id "MSTRG.2088"; transcript_id "MSTRG.2088.15"; exon_number "4";
1	StringTie	exon	92991303	92991453	1000	-	.	gene_id "MSTRG.2088"; transcript_id "MSTRG.2088.15"; exon_number "5";
1	StringTie	transcript	92283594	92991453	1000	-	.	gene_id "MSTRG.2088"; transcript_id "MSTRG.2088.16";
1	StringTie	exon	92283594	92283917	1000	-	.	gene_id "MSTRG.2088"; transcript_id "MSTRG.2088.16"; exon_number "1";
1	StringTie	exon	92670918	92671026	1000	-	.	gene_id "MSTRG.2088"; transcript_id "MSTRG.2088.16"; exon_number "2";
1	StringTie	exon	92901998	92902060	1000	-	.	gene_id "MSTRG.2088"; transcript_id "MSTRG.2088.16"; exon_number "3";
1	StringTie	exon	92991303	92991453	1000	-	.	gene_id "MSTRG.2088"; transcript_id "MSTRG.2088.16"; exon_number "4";
1	StringTie	transcript	92520885	92991453	1000	-	.	gene_id "MSTRG.2088"; transcript_id "MSTRG.2088.17";
1	StringTie	exon	92520885	92521418	1000	-	.	gene_id "MSTRG.2088"; transcript_id "MSTRG.2088.17"; exon_number "1";
1	StringTie	exon	92670918	92671026	1000	-	.	gene_id "MSTRG.2088"; transcript_id "MSTRG.2088.17"; exon_number "2";
1	StringTie	exon	92901998	92902060	1000	-	.	gene_id "MSTRG.2088"; transcript_id "MSTRG.2088.17"; exon_number "3";
1	StringTie	exon	92991303	92991453	1000	-	.	gene_id "MSTRG.2088"; transcript_id "MSTRG.2088.17"; exon_number "4";
1	StringTie	transcript	92520885	92991453	1000	-	.	gene_id "MSTRG.2088"; transcript_id "MSTRG.2088.18";
1	StringTie	exon	92520885	92521418	1000	-	.	gene_id "MSTRG.2088"; transcript_id "MSTRG.2088.18"; exon_number "1";
1	StringTie	exon	92670918	92671026	1000	-	.	gene_id "MSTRG.2088"; transcript_id "MSTRG.2088.18"; exon_number "2";
1	StringTie	exon	92901998	92902060	1000	-	.	gene_id "MSTRG.2088"; transcript_id "MSTRG.2088.18"; exon_number "3";
1	StringTie	exon	92949056	92949158	1000	-	.	gene_id "MSTRG.2088"; transcript_id "MSTRG.2088.18"; exon_number "4";
1	StringTie	exon	92991303	92991453	1000	-	.	gene_id "MSTRG.2088"; transcript_id "MSTRG.2088.18"; exon_number "5";
1	StringTie	transcript	92521202	92991453	1000	-	.	gene_id "MSTRG.2088"; transcript_id "MSTRG.2088.19";
1	StringTie	exon	92521202	92521418	1000	-	.	gene_id "MSTRG.2088"; transcript_id "MSTRG.2088.19"; exon_number "1";
1	StringTie	exon	92670918	92671026	1000	-	.	gene_id "MSTRG.2088"; transcript_id "MSTRG.2088.19"; exon_number "2";
1	StringTie	exon	92991303	92991453	1000	-	.	gene_id "MSTRG.2088"; transcript_id "MSTRG.2088.19"; exon_number "3";
1	StringTie	transcript	92521208	92991453	1000	-	.	gene_id "MSTRG.2088"; transcript_id "MSTRG.2088.20";
1	StringTie	exon	92521208	92521418	1000	-	.	gene_id "MSTRG.2088"; transcript_id "MSTRG.2088.20"; exon_number "1";
1	StringTie	exon	92555078	92555152	1000	-	.	gene_id "MSTRG.2088"; transcript_id "MSTRG.2088.20"; exon_number "2";
1	StringTie	exon	92670918	92671026	1000	-	.	gene_id "MSTRG.2088"; transcript_id "MSTRG.2088.20"; exon_number "3";
1	StringTie	exon	92901998	92902060	1000	-	.	gene_id "MSTRG.2088"; transcript_id "MSTRG.2088.20"; exon_number "4";
1	StringTie	exon	92949056	92949158	1000	-	.	gene_id "MSTRG.2088"; transcript_id "MSTRG.2088.20"; exon_number "5";
1	StringTie	exon	92991303	92991453	1000	-	.	gene_id "MSTRG.2088"; transcript_id "MSTRG.2088.20"; exon_number "6";
1	StringTie	transcript	92670178	92991453	1000	-	.	gene_id "MSTRG.2088"; transcript_id "MSTRG.2088.21";
1	StringTie	exon	92670178	92670296	1000	-	.	gene_id "MSTRG.2088"; transcript_id "MSTRG.2088.21"; exon_number "1";
1	StringTie	exon	92670918	92671026	1000	-	.	gene_id "MSTRG.2088"; transcript_id "MSTRG.2088.21"; exon_number "2";
1	StringTie	exon	92901998	92902060	1000	-	.	gene_id "MSTRG.2088"; transcript_id "MSTRG.2088.21"; exon_number "3";
1	StringTie	exon	92991303	92991453	1000	-	.	gene_id "MSTRG.2088"; transcript_id "MSTRG.2088.21"; exon_number "4";
1	StringTie	transcript	92680722	92991453	1000	-	.	gene_id "MSTRG.2088"; transcript_id "MSTRG.2088.22";
1	StringTie	exon	92680722	92680970	1000	-	.	gene_id "MSTRG.2088"; transcript_id "MSTRG.2088.22"; exon_number "1";
1	StringTie	exon	92901998	92902060	1000	-	.	gene_id "MSTRG.2088"; transcript_id "MSTRG.2088.22"; exon_number "2";
1	StringTie	exon	92991303	92991453	1000	-	.	gene_id "MSTRG.2088"; transcript_id "MSTRG.2088.22"; exon_number "3";
1	StringTie	transcript	92702341	92991453	1000	-	.	gene_id "MSTRG.2088"; transcript_id "MSTRG.2088.23";
1	StringTie	exon	92702341	92702433	1000	-	.	gene_id "MSTRG.2088"; transcript_id "MSTRG.2088.23"; exon_number "1";
1	StringTie	exon	92901998	92902060	1000	-	.	gene_id "MSTRG.2088"; transcript_id "MSTRG.2088.23"; exon_number "2";
1	StringTie	exon	92991303	92991453	1000	-	.	gene_id "MSTRG.2088"; transcript_id "MSTRG.2088.23"; exon_number "3";
1	StringTie	transcript	92724933	92991453	1000	-	.	gene_id "MSTRG.2088"; transcript_id "MSTRG.2088.24";
1	StringTie	exon	92724933	92724979	1000	-	.	gene_id "MSTRG.2088"; transcript_id "MSTRG.2088.24"; exon_number "1";
1	StringTie	exon	92901998	92902060	1000	-	.	gene_id "MSTRG.2088"; transcript_id "MSTRG.2088.24"; exon_number "2";
1	StringTie	exon	92991303	92991453	1000	-	.	gene_id "MSTRG.2088"; transcript_id "MSTRG.2088.24"; exon_number "3";
1	StringTie	transcript	92797793	92991453	1000	-	.	gene_id "MSTRG.2088"; transcript_id "MSTRG.2088.26";
1	StringTie	exon	92797793	92798140	1000	-	.	gene_id "MSTRG.2088"; transcript_id "MSTRG.2088.26"; exon_number "1";
1	StringTie	exon	92802228	92802345	1000	-	.	gene_id "MSTRG.2088"; transcript_id "MSTRG.2088.26"; exon_number "2";
1	StringTie	exon	92901998	92902060	1000	-	.	gene_id "MSTRG.2088"; transcript_id "MSTRG.2088.26"; exon_number "3";
1	StringTie	exon	92991303	92991453	1000	-	.	gene_id "MSTRG.2088"; transcript_id "MSTRG.2088.26"; exon_number "4";
1	StringTie	transcript	92798097	92991453	1000	-	.	gene_id "MSTRG.2088"; transcript_id "MSTRG.2088.27";
1	StringTie	exon	92798097	92798140	1000	-	.	gene_id "MSTRG.2088"; transcript_id "MSTRG.2088.27"; exon_number "1";
1	StringTie	exon	92901998	92902060	1000	-	.	gene_id "MSTRG.2088"; transcript_id "MSTRG.2088.27"; exon_number "2";
1	StringTie	exon	92991303	92991453	1000	-	.	gene_id "MSTRG.2088"; transcript_id "MSTRG.2088.27"; exon_number "3";
1	StringTie	transcript	92845242	92991453	1000	-	.	gene_id "MSTRG.2088"; transcript_id "MSTRG.2088.28";
1	StringTie	exon	92845242	92845563	1000	-	.	gene_id "MSTRG.2088"; transcript_id "MSTRG.2088.28"; exon_number "1";
1	StringTie	exon	92901998	92902060	1000	-	.	gene_id "MSTRG.2088"; transcript_id "MSTRG.2088.28"; exon_number "2";
1	StringTie	exon	92949056	92949158	1000	-	.	gene_id "MSTRG.2088"; transcript_id "MSTRG.2088.28"; exon_number "3";
1	StringTie	exon	92991303	92991453	1000	-	.	gene_id "MSTRG.2088"; transcript_id "MSTRG.2088.28"; exon_number "4";
1	StringTie	transcript	92886794	92991453	1000	-	.	gene_id "MSTRG.2088"; transcript_id "MSTRG.2088.29";
1	StringTie	exon	92886794	92887055	1000	-	.	gene_id "MSTRG.2088"; transcript_id "MSTRG.2088.29"; exon_number "1";
1	StringTie	exon	92901998	92902060	1000	-	.	gene_id "MSTRG.2088"; transcript_id "MSTRG.2088.29"; exon_number "2";
1	StringTie	exon	92991303	92991453	1000	-	.	gene_id "MSTRG.2088"; transcript_id "MSTRG.2088.29"; exon_number "3";
1	StringTie	transcript	93224529	93225582	1000	-	.	gene_id "MSTRG.2092"; transcript_id "MSTRG.2092.1";
1	StringTie	exon	93224529	93224880	1000	-	.	gene_id "MSTRG.2092"; transcript_id "MSTRG.2092.1"; exon_number "1";
1	StringTie	exon	93225444	93225582	1000	-	.	gene_id "MSTRG.2092"; transcript_id "MSTRG.2092.1"; exon_number "2";
1	StringTie	transcript	93224529	93225582	1000	-	.	gene_id "MSTRG.2092"; transcript_id "MSTRG.2092.2";
1	StringTie	exon	93224529	93224880	1000	-	.	gene_id "MSTRG.2092"; transcript_id "MSTRG.2092.2"; exon_number "1";
1	StringTie	exon	93225401	93225582	1000	-	.	gene_id "MSTRG.2092"; transcript_id "MSTRG.2092.2"; exon_number "2";
1	StringTie	transcript	93299421	93299847	1000	-	.	gene_id "MSTRG.2096"; transcript_id "MSTRG.2096.1";
1	StringTie	exon	93299421	93299847	1000	-	.	gene_id "MSTRG.2096"; transcript_id "MSTRG.2096.1"; exon_number "1";
1	StringTie	transcript	93357968	93358309	1000	-	.	gene_id "MSTRG.2099"; transcript_id "MSTRG.2099.1";
1	StringTie	exon	93357968	93358309	1000	-	.	gene_id "MSTRG.2099"; transcript_id "MSTRG.2099.1"; exon_number "1";
1	StringTie	transcript	93364481	93364859	1000	-	.	gene_id "MSTRG.2100"; transcript_id "MSTRG.2100.1";
1	StringTie	exon	93364481	93364859	1000	-	.	gene_id "MSTRG.2100"; transcript_id "MSTRG.2100.1"; exon_number "1";
1	StringTie	transcript	93480494	93481155	1000	-	.	gene_id "MSTRG.2101"; transcript_id "MSTRG.2101.1";
1	StringTie	exon	93480494	93481155	1000	-	.	gene_id "MSTRG.2101"; transcript_id "MSTRG.2101.1"; exon_number "1";
1	StringTie	transcript	93499292	93499679	1000	-	.	gene_id "MSTRG.2103"; transcript_id "MSTRG.2103.1";
1	StringTie	exon	93499292	93499679	1000	-	.	gene_id "MSTRG.2103"; transcript_id "MSTRG.2103.1"; exon_number "1";
1	StringTie	transcript	93508109	93508797	1000	-	.	gene_id "MSTRG.2104"; transcript_id "MSTRG.2104.1";
1	StringTie	exon	93508109	93508797	1000	-	.	gene_id "MSTRG.2104"; transcript_id "MSTRG.2104.1"; exon_number "1";
1	StringTie	transcript	93541855	93542681	1000	-	.	gene_id "MSTRG.2105"; transcript_id "MSTRG.2105.1";
1	StringTie	exon	93541855	93542681	1000	-	.	gene_id "MSTRG.2105"; transcript_id "MSTRG.2105.1"; exon_number "1";
1	StringTie	transcript	93814212	93814876	1000	-	.	gene_id "MSTRG.2107"; transcript_id "MSTRG.2107.1";
1	StringTie	exon	93814212	93814876	1000	-	.	gene_id "MSTRG.2107"; transcript_id "MSTRG.2107.1"; exon_number "1";
1	StringTie	transcript	93870315	93871042	1000	-	.	gene_id "MSTRG.2108"; transcript_id "MSTRG.2108.1";
1	StringTie	exon	93870315	93871042	1000	-	.	gene_id "MSTRG.2108"; transcript_id "MSTRG.2108.1"; exon_number "1";
1	StringTie	transcript	93890245	93890949	1000	-	.	gene_id "MSTRG.2109"; transcript_id "MSTRG.2109.1";
1	StringTie	exon	93890245	93890949	1000	-	.	gene_id "MSTRG.2109"; transcript_id "MSTRG.2109.1"; exon_number "1";
1	StringTie	transcript	93896132	94101851	1000	-	.	gene_id "MSTRG.2110"; transcript_id "MSTRG.2110.1";
1	StringTie	exon	93896132	93896193	1000	-	.	gene_id "MSTRG.2110"; transcript_id "MSTRG.2110.1"; exon_number "1";
1	StringTie	exon	93896625	93897434	1000	-	.	gene_id "MSTRG.2110"; transcript_id "MSTRG.2110.1"; exon_number "2";
1	StringTie	exon	94101111	94101851	1000	-	.	gene_id "MSTRG.2110"; transcript_id "MSTRG.2110.1"; exon_number "3";
1	StringTie	transcript	93896625	94100116	1000	-	.	gene_id "MSTRG.2110"; transcript_id "MSTRG.2110.2";
1	StringTie	exon	93896625	93897434	1000	-	.	gene_id "MSTRG.2110"; transcript_id "MSTRG.2110.2"; exon_number "1";
1	StringTie	exon	94099747	94100116	1000	-	.	gene_id "MSTRG.2110"; transcript_id "MSTRG.2110.2"; exon_number "2";
1	StringTie	transcript	93896625	94101851	1000	-	.	gene_id "MSTRG.2110"; transcript_id "MSTRG.2110.3";
1	StringTie	exon	93896625	93897434	1000	-	.	gene_id "MSTRG.2110"; transcript_id "MSTRG.2110.3"; exon_number "1";
1	StringTie	exon	94101581	94101851	1000	-	.	gene_id "MSTRG.2110"; transcript_id "MSTRG.2110.3"; exon_number "2";
1	StringTie	transcript	93896625	93917642	1000	-	.	gene_id "MSTRG.2110"; transcript_id "MSTRG.2110.4";
1	StringTie	exon	93896625	93897434	1000	-	.	gene_id "MSTRG.2110"; transcript_id "MSTRG.2110.4"; exon_number "1";
1	StringTie	exon	93916967	93917642	1000	-	.	gene_id "MSTRG.2110"; transcript_id "MSTRG.2110.4"; exon_number "2";
1	StringTie	transcript	93896678	94101851	1000	-	.	gene_id "MSTRG.2110"; transcript_id "MSTRG.2110.5";
1	StringTie	exon	93896678	93897434	1000	-	.	gene_id "MSTRG.2110"; transcript_id "MSTRG.2110.5"; exon_number "1";
1	StringTie	exon	94101568	94101851	1000	-	.	gene_id "MSTRG.2110"; transcript_id "MSTRG.2110.5"; exon_number "2";
1	StringTie	transcript	93915599	94100116	1000	-	.	gene_id "MSTRG.2110"; transcript_id "MSTRG.2110.8";
1	StringTie	exon	93915599	93915655	1000	-	.	gene_id "MSTRG.2110"; transcript_id "MSTRG.2110.8"; exon_number "1";
1	StringTie	exon	94099747	94100116	1000	-	.	gene_id "MSTRG.2110"; transcript_id "MSTRG.2110.8"; exon_number "2";
1	StringTie	transcript	94320156	94374532	1000	+	.	gene_id "MSTRG.2112"; transcript_id "MSTRG.2112.1";
1	StringTie	exon	94320156	94320337	1000	+	.	gene_id "MSTRG.2112"; transcript_id "MSTRG.2112.1"; exon_number "1";
1	StringTie	exon	94345348	94345963	1000	+	.	gene_id "MSTRG.2112"; transcript_id "MSTRG.2112.1"; exon_number "2";
1	StringTie	exon	94374440	94374532	1000	+	.	gene_id "MSTRG.2112"; transcript_id "MSTRG.2112.1"; exon_number "3";
1	StringTie	transcript	94320162	94345963	1000	+	.	gene_id "MSTRG.2112"; transcript_id "MSTRG.2112.2";
1	StringTie	exon	94320162	94320337	1000	+	.	gene_id "MSTRG.2112"; transcript_id "MSTRG.2112.2"; exon_number "1";
1	StringTie	exon	94323018	94323140	1000	+	.	gene_id "MSTRG.2112"; transcript_id "MSTRG.2112.2"; exon_number "2";
1	StringTie	exon	94345348	94345963	1000	+	.	gene_id "MSTRG.2112"; transcript_id "MSTRG.2112.2"; exon_number "3";
1	StringTie	transcript	94320164	94528014	1000	+	.	gene_id "MSTRG.2112"; transcript_id "MSTRG.2112.3";
1	StringTie	exon	94320164	94320337	1000	+	.	gene_id "MSTRG.2112"; transcript_id "MSTRG.2112.3"; exon_number "1";
1	StringTie	exon	94396748	94396893	1000	+	.	gene_id "MSTRG.2112"; transcript_id "MSTRG.2112.3"; exon_number "2";
1	StringTie	exon	94445419	94445508	1000	+	.	gene_id "MSTRG.2112"; transcript_id "MSTRG.2112.3"; exon_number "3";
1	StringTie	exon	94503018	94503102	1000	+	.	gene_id "MSTRG.2112"; transcript_id "MSTRG.2112.3"; exon_number "4";
1	StringTie	exon	94527867	94528014	1000	+	.	gene_id "MSTRG.2112"; transcript_id "MSTRG.2112.3"; exon_number "5";
1	StringTie	transcript	94364230	94371451	1000	-	.	gene_id "MSTRG.2114"; transcript_id "MSTRG.2114.1";
1	StringTie	exon	94364230	94364514	1000	-	.	gene_id "MSTRG.2114"; transcript_id "MSTRG.2114.1"; exon_number "1";
1	StringTie	exon	94371072	94371451	1000	-	.	gene_id "MSTRG.2114"; transcript_id "MSTRG.2114.1"; exon_number "2";
1	StringTie	transcript	94734562	94769464	1000	-	.	gene_id "MSTRG.2120"; transcript_id "MSTRG.2120.1";
1	StringTie	exon	94734562	94734599	1000	-	.	gene_id "MSTRG.2120"; transcript_id "MSTRG.2120.1"; exon_number "1";
1	StringTie	exon	94769300	94769464	1000	-	.	gene_id "MSTRG.2120"; transcript_id "MSTRG.2120.1"; exon_number "2";
1	StringTie	transcript	94758065	94769464	1000	-	.	gene_id "MSTRG.2120"; transcript_id "MSTRG.2120.2";
1	StringTie	exon	94758065	94758138	1000	-	.	gene_id "MSTRG.2120"; transcript_id "MSTRG.2120.2"; exon_number "1";
1	StringTie	exon	94759048	94759155	1000	-	.	gene_id "MSTRG.2120"; transcript_id "MSTRG.2120.2"; exon_number "2";
1	StringTie	exon	94760278	94760367	1000	-	.	gene_id "MSTRG.2120"; transcript_id "MSTRG.2120.2"; exon_number "3";
1	StringTie	exon	94761749	94761931	1000	-	.	gene_id "MSTRG.2120"; transcript_id "MSTRG.2120.2"; exon_number "4";
1	StringTie	exon	94763449	94763541	1000	-	.	gene_id "MSTRG.2120"; transcript_id "MSTRG.2120.2"; exon_number "5";
1	StringTie	exon	94763653	94763732	1000	-	.	gene_id "MSTRG.2120"; transcript_id "MSTRG.2120.2"; exon_number "6";
1	StringTie	exon	94764362	94764513	1000	-	.	gene_id "MSTRG.2120"; transcript_id "MSTRG.2120.2"; exon_number "7";
1	StringTie	exon	94769300	94769464	1000	-	.	gene_id "MSTRG.2120"; transcript_id "MSTRG.2120.2"; exon_number "8";
1	StringTie	transcript	94758079	94769464	1000	-	.	gene_id "MSTRG.2120"; transcript_id "MSTRG.2120.3";
1	StringTie	exon	94758079	94758138	1000	-	.	gene_id "MSTRG.2120"; transcript_id "MSTRG.2120.3"; exon_number "1";
1	StringTie	exon	94759048	94759150	1000	-	.	gene_id "MSTRG.2120"; transcript_id "MSTRG.2120.3"; exon_number "2";
1	StringTie	exon	94760278	94760367	1000	-	.	gene_id "MSTRG.2120"; transcript_id "MSTRG.2120.3"; exon_number "3";
1	StringTie	exon	94761749	94761931	1000	-	.	gene_id "MSTRG.2120"; transcript_id "MSTRG.2120.3"; exon_number "4";
1	StringTie	exon	94763653	94763732	1000	-	.	gene_id "MSTRG.2120"; transcript_id "MSTRG.2120.3"; exon_number "5";
1	StringTie	exon	94764362	94764513	1000	-	.	gene_id "MSTRG.2120"; transcript_id "MSTRG.2120.3"; exon_number "6";
1	StringTie	exon	94769300	94769464	1000	-	.	gene_id "MSTRG.2120"; transcript_id "MSTRG.2120.3"; exon_number "7";
1	StringTie	transcript	94758080	94769464	1000	-	.	gene_id "MSTRG.2120"; transcript_id "MSTRG.2120.4";
1	StringTie	exon	94758080	94758138	1000	-	.	gene_id "MSTRG.2120"; transcript_id "MSTRG.2120.4"; exon_number "1";
1	StringTie	exon	94759048	94759155	1000	-	.	gene_id "MSTRG.2120"; transcript_id "MSTRG.2120.4"; exon_number "2";
1	StringTie	exon	94760278	94760367	1000	-	.	gene_id "MSTRG.2120"; transcript_id "MSTRG.2120.4"; exon_number "3";
1	StringTie	exon	94761749	94761931	1000	-	.	gene_id "MSTRG.2120"; transcript_id "MSTRG.2120.4"; exon_number "4";
1	StringTie	exon	94763653	94763732	1000	-	.	gene_id "MSTRG.2120"; transcript_id "MSTRG.2120.4"; exon_number "5";
1	StringTie	exon	94764362	94764513	1000	-	.	gene_id "MSTRG.2120"; transcript_id "MSTRG.2120.4"; exon_number "6";
1	StringTie	exon	94769300	94769464	1000	-	.	gene_id "MSTRG.2120"; transcript_id "MSTRG.2120.4"; exon_number "7";
1	StringTie	transcript	94758080	94769464	1000	-	.	gene_id "MSTRG.2120"; transcript_id "MSTRG.2120.5";
1	StringTie	exon	94758080	94758138	1000	-	.	gene_id "MSTRG.2120"; transcript_id "MSTRG.2120.5"; exon_number "1";
1	StringTie	exon	94759048	94759155	1000	-	.	gene_id "MSTRG.2120"; transcript_id "MSTRG.2120.5"; exon_number "2";
1	StringTie	exon	94760278	94760367	1000	-	.	gene_id "MSTRG.2120"; transcript_id "MSTRG.2120.5"; exon_number "3";
1	StringTie	exon	94761749	94761931	1000	-	.	gene_id "MSTRG.2120"; transcript_id "MSTRG.2120.5"; exon_number "4";
1	StringTie	exon	94763653	94763732	1000	-	.	gene_id "MSTRG.2120"; transcript_id "MSTRG.2120.5"; exon_number "5";
1	StringTie	exon	94764362	94764513	1000	-	.	gene_id "MSTRG.2120"; transcript_id "MSTRG.2120.5"; exon_number "6";
1	StringTie	exon	94769330	94769464	1000	-	.	gene_id "MSTRG.2120"; transcript_id "MSTRG.2120.5"; exon_number "7";
1	StringTie	transcript	94758080	94769464	1000	-	.	gene_id "MSTRG.2120"; transcript_id "MSTRG.2120.6";
1	StringTie	exon	94758080	94758138	1000	-	.	gene_id "MSTRG.2120"; transcript_id "MSTRG.2120.6"; exon_number "1";
1	StringTie	exon	94759048	94759155	1000	-	.	gene_id "MSTRG.2120"; transcript_id "MSTRG.2120.6"; exon_number "2";
1	StringTie	exon	94760278	94760367	1000	-	.	gene_id "MSTRG.2120"; transcript_id "MSTRG.2120.6"; exon_number "3";
1	StringTie	exon	94761749	94761931	1000	-	.	gene_id "MSTRG.2120"; transcript_id "MSTRG.2120.6"; exon_number "4";
1	StringTie	exon	94763653	94763729	1000	-	.	gene_id "MSTRG.2120"; transcript_id "MSTRG.2120.6"; exon_number "5";
1	StringTie	exon	94764362	94764513	1000	-	.	gene_id "MSTRG.2120"; transcript_id "MSTRG.2120.6"; exon_number "6";
1	StringTie	exon	94769300	94769464	1000	-	.	gene_id "MSTRG.2120"; transcript_id "MSTRG.2120.6"; exon_number "7";
1	StringTie	transcript	94759131	94769464	1000	-	.	gene_id "MSTRG.2120"; transcript_id "MSTRG.2120.7";
1	StringTie	exon	94759131	94759155	1000	-	.	gene_id "MSTRG.2120"; transcript_id "MSTRG.2120.7"; exon_number "1";
1	StringTie	exon	94760278	94760367	1000	-	.	gene_id "MSTRG.2120"; transcript_id "MSTRG.2120.7"; exon_number "2";
1	StringTie	exon	94761749	94761931	1000	-	.	gene_id "MSTRG.2120"; transcript_id "MSTRG.2120.7"; exon_number "3";
1	StringTie	exon	94763449	94763541	1000	-	.	gene_id "MSTRG.2120"; transcript_id "MSTRG.2120.7"; exon_number "4";
1	StringTie	exon	94763653	94763729	1000	-	.	gene_id "MSTRG.2120"; transcript_id "MSTRG.2120.7"; exon_number "5";
1	StringTie	exon	94764362	94764513	1000	-	.	gene_id "MSTRG.2120"; transcript_id "MSTRG.2120.7"; exon_number "6";
1	StringTie	exon	94769300	94769464	1000	-	.	gene_id "MSTRG.2120"; transcript_id "MSTRG.2120.7"; exon_number "7";
1	StringTie	transcript	94760278	94769464	1000	-	.	gene_id "MSTRG.2120"; transcript_id "MSTRG.2120.8";
1	StringTie	exon	94760278	94760367	1000	-	.	gene_id "MSTRG.2120"; transcript_id "MSTRG.2120.8"; exon_number "1";
1	StringTie	exon	94761749	94761931	1000	-	.	gene_id "MSTRG.2120"; transcript_id "MSTRG.2120.8"; exon_number "2";
1	StringTie	exon	94763449	94763541	1000	-	.	gene_id "MSTRG.2120"; transcript_id "MSTRG.2120.8"; exon_number "3";
1	StringTie	exon	94763653	94763732	1000	-	.	gene_id "MSTRG.2120"; transcript_id "MSTRG.2120.8"; exon_number "4";
1	StringTie	exon	94764362	94764513	1000	-	.	gene_id "MSTRG.2120"; transcript_id "MSTRG.2120.8"; exon_number "5";
1	StringTie	exon	94769330	94769464	1000	-	.	gene_id "MSTRG.2120"; transcript_id "MSTRG.2120.8"; exon_number "6";
1	StringTie	transcript	94760288	94769464	1000	-	.	gene_id "MSTRG.2120"; transcript_id "MSTRG.2120.9";
1	StringTie	exon	94760288	94760367	1000	-	.	gene_id "MSTRG.2120"; transcript_id "MSTRG.2120.9"; exon_number "1";
1	StringTie	exon	94761749	94761931	1000	-	.	gene_id "MSTRG.2120"; transcript_id "MSTRG.2120.9"; exon_number "2";
1	StringTie	exon	94763653	94763732	1000	-	.	gene_id "MSTRG.2120"; transcript_id "MSTRG.2120.9"; exon_number "3";
1	StringTie	exon	94764362	94764513	1000	-	.	gene_id "MSTRG.2120"; transcript_id "MSTRG.2120.9"; exon_number "4";
1	StringTie	exon	94769355	94769464	1000	-	.	gene_id "MSTRG.2120"; transcript_id "MSTRG.2120.9"; exon_number "5";
1	StringTie	transcript	94761749	94769464	1000	-	.	gene_id "MSTRG.2120"; transcript_id "MSTRG.2120.10";
1	StringTie	exon	94761749	94761931	1000	-	.	gene_id "MSTRG.2120"; transcript_id "MSTRG.2120.10"; exon_number "1";
1	StringTie	exon	94763449	94763541	1000	-	.	gene_id "MSTRG.2120"; transcript_id "MSTRG.2120.10"; exon_number "2";
1	StringTie	exon	94763653	94763732	1000	-	.	gene_id "MSTRG.2120"; transcript_id "MSTRG.2120.10"; exon_number "3";
1	StringTie	exon	94764362	94764513	1000	-	.	gene_id "MSTRG.2120"; transcript_id "MSTRG.2120.10"; exon_number "4";
1	StringTie	exon	94769355	94769464	1000	-	.	gene_id "MSTRG.2120"; transcript_id "MSTRG.2120.10"; exon_number "5";
1	StringTie	transcript	94762244	94769464	1000	-	.	gene_id "MSTRG.2120"; transcript_id "MSTRG.2120.11";
1	StringTie	exon	94762244	94762349	1000	-	.	gene_id "MSTRG.2120"; transcript_id "MSTRG.2120.11"; exon_number "1";
1	StringTie	exon	94763653	94763732	1000	-	.	gene_id "MSTRG.2120"; transcript_id "MSTRG.2120.11"; exon_number "2";
1	StringTie	exon	94764362	94764513	1000	-	.	gene_id "MSTRG.2120"; transcript_id "MSTRG.2120.11"; exon_number "3";
1	StringTie	exon	94769300	94769464	1000	-	.	gene_id "MSTRG.2120"; transcript_id "MSTRG.2120.11"; exon_number "4";
1	StringTie	transcript	94765041	94769464	1000	-	.	gene_id "MSTRG.2120"; transcript_id "MSTRG.2120.12";
1	StringTie	exon	94765041	94765126	1000	-	.	gene_id "MSTRG.2120"; transcript_id "MSTRG.2120.12"; exon_number "1";
1	StringTie	exon	94769300	94769464	1000	-	.	gene_id "MSTRG.2120"; transcript_id "MSTRG.2120.12"; exon_number "2";
1	StringTie	transcript	94769572	94815921	1000	+	.	gene_id "MSTRG.2122"; transcript_id "MSTRG.2122.1";
1	StringTie	exon	94769572	94769607	1000	+	.	gene_id "MSTRG.2122"; transcript_id "MSTRG.2122.1"; exon_number "1";
1	StringTie	exon	94815825	94815921	1000	+	.	gene_id "MSTRG.2122"; transcript_id "MSTRG.2122.1"; exon_number "2";
1	StringTie	transcript	94769611	94770287	1000	+	.	gene_id "MSTRG.2123"; transcript_id "MSTRG.2123.1";
1	StringTie	exon	94769611	94770287	1000	+	.	gene_id "MSTRG.2123"; transcript_id "MSTRG.2123.1"; exon_number "1";
1	StringTie	transcript	94818780	94879327	1000	+	.	gene_id "MSTRG.2125"; transcript_id "MSTRG.2125.1";
1	StringTie	exon	94818780	94819124	1000	+	.	gene_id "MSTRG.2125"; transcript_id "MSTRG.2125.1"; exon_number "1";
1	StringTie	exon	94856732	94856960	1000	+	.	gene_id "MSTRG.2125"; transcript_id "MSTRG.2125.1"; exon_number "2";
1	StringTie	exon	94859911	94859980	1000	+	.	gene_id "MSTRG.2125"; transcript_id "MSTRG.2125.1"; exon_number "3";
1	StringTie	exon	94876779	94876950	1000	+	.	gene_id "MSTRG.2125"; transcript_id "MSTRG.2125.1"; exon_number "4";
1	StringTie	exon	94878889	94879327	1000	+	.	gene_id "MSTRG.2125"; transcript_id "MSTRG.2125.1"; exon_number "5";
1	StringTie	transcript	94818782	94860513	1000	+	.	gene_id "MSTRG.2125"; transcript_id "MSTRG.2125.2";
1	StringTie	exon	94818782	94819124	1000	+	.	gene_id "MSTRG.2125"; transcript_id "MSTRG.2125.2"; exon_number "1";
1	StringTie	exon	94845730	94845800	1000	+	.	gene_id "MSTRG.2125"; transcript_id "MSTRG.2125.2"; exon_number "2";
1	StringTie	exon	94856732	94856960	1000	+	.	gene_id "MSTRG.2125"; transcript_id "MSTRG.2125.2"; exon_number "3";
1	StringTie	exon	94859911	94860513	1000	+	.	gene_id "MSTRG.2125"; transcript_id "MSTRG.2125.2"; exon_number "4";
1	StringTie	transcript	94818782	94879327	1000	+	.	gene_id "MSTRG.2125"; transcript_id "MSTRG.2125.3";
1	StringTie	exon	94818782	94819124	1000	+	.	gene_id "MSTRG.2125"; transcript_id "MSTRG.2125.3"; exon_number "1";
1	StringTie	exon	94859911	94859980	1000	+	.	gene_id "MSTRG.2125"; transcript_id "MSTRG.2125.3"; exon_number "2";
1	StringTie	exon	94876779	94876950	1000	+	.	gene_id "MSTRG.2125"; transcript_id "MSTRG.2125.3"; exon_number "3";
1	StringTie	exon	94878889	94879327	1000	+	.	gene_id "MSTRG.2125"; transcript_id "MSTRG.2125.3"; exon_number "4";
1	StringTie	transcript	94818782	94879327	1000	+	.	gene_id "MSTRG.2125"; transcript_id "MSTRG.2125.4";
1	StringTie	exon	94818782	94819124	1000	+	.	gene_id "MSTRG.2125"; transcript_id "MSTRG.2125.4"; exon_number "1";
1	StringTie	exon	94856732	94856960	1000	+	.	gene_id "MSTRG.2125"; transcript_id "MSTRG.2125.4"; exon_number "2";
1	StringTie	exon	94859911	94859980	1000	+	.	gene_id "MSTRG.2125"; transcript_id "MSTRG.2125.4"; exon_number "3";
1	StringTie	exon	94878889	94879327	1000	+	.	gene_id "MSTRG.2125"; transcript_id "MSTRG.2125.4"; exon_number "4";
1	StringTie	transcript	94818782	94860513	1000	+	.	gene_id "MSTRG.2125"; transcript_id "MSTRG.2125.5";
1	StringTie	exon	94818782	94819744	1000	+	.	gene_id "MSTRG.2125"; transcript_id "MSTRG.2125.5"; exon_number "1";
1	StringTie	exon	94859911	94860513	1000	+	.	gene_id "MSTRG.2125"; transcript_id "MSTRG.2125.5"; exon_number "2";
1	StringTie	transcript	94818782	94879327	1000	+	.	gene_id "MSTRG.2125"; transcript_id "MSTRG.2125.6";
1	StringTie	exon	94818782	94819124	1000	+	.	gene_id "MSTRG.2125"; transcript_id "MSTRG.2125.6"; exon_number "1";
1	StringTie	exon	94859911	94859980	1000	+	.	gene_id "MSTRG.2125"; transcript_id "MSTRG.2125.6"; exon_number "2";
1	StringTie	exon	94878889	94879327	1000	+	.	gene_id "MSTRG.2125"; transcript_id "MSTRG.2125.6"; exon_number "3";
1	StringTie	transcript	94818793	94879327	1000	+	.	gene_id "MSTRG.2125"; transcript_id "MSTRG.2125.7";
1	StringTie	exon	94818793	94819124	1000	+	.	gene_id "MSTRG.2125"; transcript_id "MSTRG.2125.7"; exon_number "1";
1	StringTie	exon	94819492	94819744	1000	+	.	gene_id "MSTRG.2125"; transcript_id "MSTRG.2125.7"; exon_number "2";
1	StringTie	exon	94856732	94856960	1000	+	.	gene_id "MSTRG.2125"; transcript_id "MSTRG.2125.7"; exon_number "3";
1	StringTie	exon	94859911	94859980	1000	+	.	gene_id "MSTRG.2125"; transcript_id "MSTRG.2125.7"; exon_number "4";
1	StringTie	exon	94876779	94876950	1000	+	.	gene_id "MSTRG.2125"; transcript_id "MSTRG.2125.7"; exon_number "5";
1	StringTie	exon	94878889	94879327	1000	+	.	gene_id "MSTRG.2125"; transcript_id "MSTRG.2125.7"; exon_number "6";
1	StringTie	transcript	94818793	94879327	1000	+	.	gene_id "MSTRG.2125"; transcript_id "MSTRG.2125.8";
1	StringTie	exon	94818793	94819757	1000	+	.	gene_id "MSTRG.2125"; transcript_id "MSTRG.2125.8"; exon_number "1";
1	StringTie	exon	94856732	94856960	1000	+	.	gene_id "MSTRG.2125"; transcript_id "MSTRG.2125.8"; exon_number "2";
1	StringTie	exon	94859911	94859980	1000	+	.	gene_id "MSTRG.2125"; transcript_id "MSTRG.2125.8"; exon_number "3";
1	StringTie	exon	94878889	94879327	1000	+	.	gene_id "MSTRG.2125"; transcript_id "MSTRG.2125.8"; exon_number "4";
1	StringTie	transcript	94818793	94910630	1000	+	.	gene_id "MSTRG.2125"; transcript_id "MSTRG.2125.9";
1	StringTie	exon	94818793	94819744	1000	+	.	gene_id "MSTRG.2125"; transcript_id "MSTRG.2125.9"; exon_number "1";
1	StringTie	exon	94856732	94856960	1000	+	.	gene_id "MSTRG.2125"; transcript_id "MSTRG.2125.9"; exon_number "2";
1	StringTie	exon	94859911	94859980	1000	+	.	gene_id "MSTRG.2125"; transcript_id "MSTRG.2125.9"; exon_number "3";
1	StringTie	exon	94907238	94907366	1000	+	.	gene_id "MSTRG.2125"; transcript_id "MSTRG.2125.9"; exon_number "4";
1	StringTie	exon	94910550	94910630	1000	+	.	gene_id "MSTRG.2125"; transcript_id "MSTRG.2125.9"; exon_number "5";
1	StringTie	transcript	94818801	94907366	1000	+	.	gene_id "MSTRG.2125"; transcript_id "MSTRG.2125.10";
1	StringTie	exon	94818801	94819124	1000	+	.	gene_id "MSTRG.2125"; transcript_id "MSTRG.2125.10"; exon_number "1";
1	StringTie	exon	94856732	94856960	1000	+	.	gene_id "MSTRG.2125"; transcript_id "MSTRG.2125.10"; exon_number "2";
1	StringTie	exon	94859911	94859980	1000	+	.	gene_id "MSTRG.2125"; transcript_id "MSTRG.2125.10"; exon_number "3";
1	StringTie	exon	94907238	94907366	1000	+	.	gene_id "MSTRG.2125"; transcript_id "MSTRG.2125.10"; exon_number "4";
1	StringTie	transcript	94985288	95001751	1000	+	.	gene_id "MSTRG.2128"; transcript_id "MSTRG.2128.1";
1	StringTie	exon	94985288	94985479	1000	+	.	gene_id "MSTRG.2128"; transcript_id "MSTRG.2128.1"; exon_number "1";
1	StringTie	exon	94992322	94992459	1000	+	.	gene_id "MSTRG.2128"; transcript_id "MSTRG.2128.1"; exon_number "2";
1	StringTie	exon	94994379	94994421	1000	+	.	gene_id "MSTRG.2128"; transcript_id "MSTRG.2128.1"; exon_number "3";
1	StringTie	exon	94998769	94998870	1000	+	.	gene_id "MSTRG.2128"; transcript_id "MSTRG.2128.1"; exon_number "4";
1	StringTie	exon	95000771	95001751	1000	+	.	gene_id "MSTRG.2128"; transcript_id "MSTRG.2128.1"; exon_number "5";
1	StringTie	transcript	94985288	95013936	1000	+	.	gene_id "MSTRG.2128"; transcript_id "MSTRG.2128.2";
1	StringTie	exon	94985288	94985479	1000	+	.	gene_id "MSTRG.2128"; transcript_id "MSTRG.2128.2"; exon_number "1";
1	StringTie	exon	94992322	94992459	1000	+	.	gene_id "MSTRG.2128"; transcript_id "MSTRG.2128.2"; exon_number "2";
1	StringTie	exon	94994455	94994609	1000	+	.	gene_id "MSTRG.2128"; transcript_id "MSTRG.2128.2"; exon_number "3";
1	StringTie	exon	94998769	94998870	1000	+	.	gene_id "MSTRG.2128"; transcript_id "MSTRG.2128.2"; exon_number "4";
1	StringTie	exon	95010873	95010966	1000	+	.	gene_id "MSTRG.2128"; transcript_id "MSTRG.2128.2"; exon_number "5";
1	StringTie	exon	95013893	95013936	1000	+	.	gene_id "MSTRG.2128"; transcript_id "MSTRG.2128.2"; exon_number "6";
1	StringTie	transcript	94985288	95001751	1000	+	.	gene_id "MSTRG.2128"; transcript_id "MSTRG.2128.3";
1	StringTie	exon	94985288	94985479	1000	+	.	gene_id "MSTRG.2128"; transcript_id "MSTRG.2128.3"; exon_number "1";
1	StringTie	exon	94985809	94985922	1000	+	.	gene_id "MSTRG.2128"; transcript_id "MSTRG.2128.3"; exon_number "2";
1	StringTie	exon	94992322	94992459	1000	+	.	gene_id "MSTRG.2128"; transcript_id "MSTRG.2128.3"; exon_number "3";
1	StringTie	exon	94994379	94994421	1000	+	.	gene_id "MSTRG.2128"; transcript_id "MSTRG.2128.3"; exon_number "4";
1	StringTie	exon	94998769	94998870	1000	+	.	gene_id "MSTRG.2128"; transcript_id "MSTRG.2128.3"; exon_number "5";
1	StringTie	exon	95000771	95001751	1000	+	.	gene_id "MSTRG.2128"; transcript_id "MSTRG.2128.3"; exon_number "6";
1	StringTie	transcript	94985288	95001751	1000	+	.	gene_id "MSTRG.2128"; transcript_id "MSTRG.2128.4";
1	StringTie	exon	94985288	94985479	1000	+	.	gene_id "MSTRG.2128"; transcript_id "MSTRG.2128.4"; exon_number "1";
1	StringTie	exon	94992322	94992459	1000	+	.	gene_id "MSTRG.2128"; transcript_id "MSTRG.2128.4"; exon_number "2";
1	StringTie	exon	94994379	94994421	1000	+	.	gene_id "MSTRG.2128"; transcript_id "MSTRG.2128.4"; exon_number "3";
1	StringTie	exon	94998769	94998852	1000	+	.	gene_id "MSTRG.2128"; transcript_id "MSTRG.2128.4"; exon_number "4";
1	StringTie	exon	95000771	95001751	1000	+	.	gene_id "MSTRG.2128"; transcript_id "MSTRG.2128.4"; exon_number "5";
1	StringTie	transcript	94985288	95001751	1000	+	.	gene_id "MSTRG.2128"; transcript_id "MSTRG.2128.5";
1	StringTie	exon	94985288	94985479	1000	+	.	gene_id "MSTRG.2128"; transcript_id "MSTRG.2128.5"; exon_number "1";
1	StringTie	exon	94992322	94992459	1000	+	.	gene_id "MSTRG.2128"; transcript_id "MSTRG.2128.5"; exon_number "2";
1	StringTie	exon	94998769	94998870	1000	+	.	gene_id "MSTRG.2128"; transcript_id "MSTRG.2128.5"; exon_number "3";
1	StringTie	exon	95000771	95001751	1000	+	.	gene_id "MSTRG.2128"; transcript_id "MSTRG.2128.5"; exon_number "4";
1	StringTie	transcript	94985288	95001751	1000	+	.	gene_id "MSTRG.2128"; transcript_id "MSTRG.2128.6";
1	StringTie	exon	94985288	94985479	1000	+	.	gene_id "MSTRG.2128"; transcript_id "MSTRG.2128.6"; exon_number "1";
1	StringTie	exon	94985809	94985922	1000	+	.	gene_id "MSTRG.2128"; transcript_id "MSTRG.2128.6"; exon_number "2";
1	StringTie	exon	94992322	94992459	1000	+	.	gene_id "MSTRG.2128"; transcript_id "MSTRG.2128.6"; exon_number "3";
1	StringTie	exon	94994455	94994609	1000	+	.	gene_id "MSTRG.2128"; transcript_id "MSTRG.2128.6"; exon_number "4";
1	StringTie	exon	94998769	94998870	1000	+	.	gene_id "MSTRG.2128"; transcript_id "MSTRG.2128.6"; exon_number "5";
1	StringTie	exon	95000771	95001751	1000	+	.	gene_id "MSTRG.2128"; transcript_id "MSTRG.2128.6"; exon_number "6";
1	StringTie	transcript	94985288	94994609	1000	+	.	gene_id "MSTRG.2128"; transcript_id "MSTRG.2128.7";
1	StringTie	exon	94985288	94985479	1000	+	.	gene_id "MSTRG.2128"; transcript_id "MSTRG.2128.7"; exon_number "1";
1	StringTie	exon	94985809	94985922	1000	+	.	gene_id "MSTRG.2128"; transcript_id "MSTRG.2128.7"; exon_number "2";
1	StringTie	exon	94992162	94992211	1000	+	.	gene_id "MSTRG.2128"; transcript_id "MSTRG.2128.7"; exon_number "3";
1	StringTie	exon	94992322	94992459	1000	+	.	gene_id "MSTRG.2128"; transcript_id "MSTRG.2128.7"; exon_number "4";
1	StringTie	exon	94994455	94994609	1000	+	.	gene_id "MSTRG.2128"; transcript_id "MSTRG.2128.7"; exon_number "5";
1	StringTie	transcript	94985288	95013936	1000	+	.	gene_id "MSTRG.2128"; transcript_id "MSTRG.2128.8";
1	StringTie	exon	94985288	94985479	1000	+	.	gene_id "MSTRG.2128"; transcript_id "MSTRG.2128.8"; exon_number "1";
1	StringTie	exon	94992322	94992459	1000	+	.	gene_id "MSTRG.2128"; transcript_id "MSTRG.2128.8"; exon_number "2";
1	StringTie	exon	94994379	94994421	1000	+	.	gene_id "MSTRG.2128"; transcript_id "MSTRG.2128.8"; exon_number "3";
1	StringTie	exon	94998769	94998870	1000	+	.	gene_id "MSTRG.2128"; transcript_id "MSTRG.2128.8"; exon_number "4";
1	StringTie	exon	95009651	95009753	1000	+	.	gene_id "MSTRG.2128"; transcript_id "MSTRG.2128.8"; exon_number "5";
1	StringTie	exon	95010873	95010966	1000	+	.	gene_id "MSTRG.2128"; transcript_id "MSTRG.2128.8"; exon_number "6";
1	StringTie	exon	95013893	95013936	1000	+	.	gene_id "MSTRG.2128"; transcript_id "MSTRG.2128.8"; exon_number "7";
1	StringTie	transcript	94985288	95004208	1000	+	.	gene_id "MSTRG.2128"; transcript_id "MSTRG.2128.9";
1	StringTie	exon	94985288	94985922	1000	+	.	gene_id "MSTRG.2128"; transcript_id "MSTRG.2128.9"; exon_number "1";
1	StringTie	exon	94992322	94992459	1000	+	.	gene_id "MSTRG.2128"; transcript_id "MSTRG.2128.9"; exon_number "2";
1	StringTie	exon	94994379	94994421	1000	+	.	gene_id "MSTRG.2128"; transcript_id "MSTRG.2128.9"; exon_number "3";
1	StringTie	exon	94998769	94998870	1000	+	.	gene_id "MSTRG.2128"; transcript_id "MSTRG.2128.9"; exon_number "4";
1	StringTie	exon	95003906	95004208	1000	+	.	gene_id "MSTRG.2128"; transcript_id "MSTRG.2128.9"; exon_number "5";
1	StringTie	transcript	94985288	95001751	1000	+	.	gene_id "MSTRG.2128"; transcript_id "MSTRG.2128.10";
1	StringTie	exon	94985288	94985479	1000	+	.	gene_id "MSTRG.2128"; transcript_id "MSTRG.2128.10"; exon_number "1";
1	StringTie	exon	94985809	94985922	1000	+	.	gene_id "MSTRG.2128"; transcript_id "MSTRG.2128.10"; exon_number "2";
1	StringTie	exon	94992322	94992459	1000	+	.	gene_id "MSTRG.2128"; transcript_id "MSTRG.2128.10"; exon_number "3";
1	StringTie	exon	94994379	94994421	1000	+	.	gene_id "MSTRG.2128"; transcript_id "MSTRG.2128.10"; exon_number "4";
1	StringTie	exon	94998769	94998852	1000	+	.	gene_id "MSTRG.2128"; transcript_id "MSTRG.2128.10"; exon_number "5";
1	StringTie	exon	95000771	95001751	1000	+	.	gene_id "MSTRG.2128"; transcript_id "MSTRG.2128.10"; exon_number "6";
1	StringTie	transcript	94985288	95001751	1000	+	.	gene_id "MSTRG.2128"; transcript_id "MSTRG.2128.11";
1	StringTie	exon	94985288	94985479	1000	+	.	gene_id "MSTRG.2128"; transcript_id "MSTRG.2128.11"; exon_number "1";
1	StringTie	exon	94992322	94992459	1000	+	.	gene_id "MSTRG.2128"; transcript_id "MSTRG.2128.11"; exon_number "2";
1	StringTie	exon	94994379	94994421	1000	+	.	gene_id "MSTRG.2128"; transcript_id "MSTRG.2128.11"; exon_number "3";
1	StringTie	exon	94998769	94998870	1000	+	.	gene_id "MSTRG.2128"; transcript_id "MSTRG.2128.11"; exon_number "4";
1	StringTie	exon	95000932	95001751	1000	+	.	gene_id "MSTRG.2128"; transcript_id "MSTRG.2128.11"; exon_number "5";
1	StringTie	transcript	94985288	95001751	1000	+	.	gene_id "MSTRG.2128"; transcript_id "MSTRG.2128.12";
1	StringTie	exon	94985288	94985479	1000	+	.	gene_id "MSTRG.2128"; transcript_id "MSTRG.2128.12"; exon_number "1";
1	StringTie	exon	94985809	94985922	1000	+	.	gene_id "MSTRG.2128"; transcript_id "MSTRG.2128.12"; exon_number "2";
1	StringTie	exon	94992322	94992459	1000	+	.	gene_id "MSTRG.2128"; transcript_id "MSTRG.2128.12"; exon_number "3";
1	StringTie	exon	94998769	94998870	1000	+	.	gene_id "MSTRG.2128"; transcript_id "MSTRG.2128.12"; exon_number "4";
1	StringTie	exon	95000932	95001751	1000	+	.	gene_id "MSTRG.2128"; transcript_id "MSTRG.2128.12"; exon_number "5";
1	StringTie	transcript	94985293	95001751	1000	+	.	gene_id "MSTRG.2128"; transcript_id "MSTRG.2128.13";
1	StringTie	exon	94985293	94985479	1000	+	.	gene_id "MSTRG.2128"; transcript_id "MSTRG.2128.13"; exon_number "1";
1	StringTie	exon	94985809	94985922	1000	+	.	gene_id "MSTRG.2128"; transcript_id "MSTRG.2128.13"; exon_number "2";
1	StringTie	exon	94992322	94992459	1000	+	.	gene_id "MSTRG.2128"; transcript_id "MSTRG.2128.13"; exon_number "3";
1	StringTie	exon	94994379	94994421	1000	+	.	gene_id "MSTRG.2128"; transcript_id "MSTRG.2128.13"; exon_number "4";
1	StringTie	exon	94998769	94998870	1000	+	.	gene_id "MSTRG.2128"; transcript_id "MSTRG.2128.13"; exon_number "5";
1	StringTie	exon	95000932	95001751	1000	+	.	gene_id "MSTRG.2128"; transcript_id "MSTRG.2128.13"; exon_number "6";
1	StringTie	transcript	94985294	95001751	1000	+	.	gene_id "MSTRG.2128"; transcript_id "MSTRG.2128.14";
1	StringTie	exon	94985294	94985435	1000	+	.	gene_id "MSTRG.2128"; transcript_id "MSTRG.2128.14"; exon_number "1";
1	StringTie	exon	94985809	94985922	1000	+	.	gene_id "MSTRG.2128"; transcript_id "MSTRG.2128.14"; exon_number "2";
1	StringTie	exon	94992162	94992211	1000	+	.	gene_id "MSTRG.2128"; transcript_id "MSTRG.2128.14"; exon_number "3";
1	StringTie	exon	94992322	94992459	1000	+	.	gene_id "MSTRG.2128"; transcript_id "MSTRG.2128.14"; exon_number "4";
1	StringTie	exon	94994379	94994421	1000	+	.	gene_id "MSTRG.2128"; transcript_id "MSTRG.2128.14"; exon_number "5";
1	StringTie	exon	94998769	94998870	1000	+	.	gene_id "MSTRG.2128"; transcript_id "MSTRG.2128.14"; exon_number "6";
1	StringTie	exon	95000771	95001751	1000	+	.	gene_id "MSTRG.2128"; transcript_id "MSTRG.2128.14"; exon_number "7";
1	StringTie	transcript	94985294	94993335	1000	+	.	gene_id "MSTRG.2128"; transcript_id "MSTRG.2128.15";
1	StringTie	exon	94985294	94985479	1000	+	.	gene_id "MSTRG.2128"; transcript_id "MSTRG.2128.15"; exon_number "1";
1	StringTie	exon	94992322	94992459	1000	+	.	gene_id "MSTRG.2128"; transcript_id "MSTRG.2128.15"; exon_number "2";
1	StringTie	exon	94993139	94993335	1000	+	.	gene_id "MSTRG.2128"; transcript_id "MSTRG.2128.15"; exon_number "3";
1	StringTie	transcript	94985295	94992211	1000	+	.	gene_id "MSTRG.2128"; transcript_id "MSTRG.2128.16";
1	StringTie	exon	94985295	94985479	1000	+	.	gene_id "MSTRG.2128"; transcript_id "MSTRG.2128.16"; exon_number "1";
1	StringTie	exon	94992162	94992211	1000	+	.	gene_id "MSTRG.2128"; transcript_id "MSTRG.2128.16"; exon_number "2";
1	StringTie	transcript	94985295	95001751	1000	+	.	gene_id "MSTRG.2128"; transcript_id "MSTRG.2128.17";
1	StringTie	exon	94985295	94985479	1000	+	.	gene_id "MSTRG.2128"; transcript_id "MSTRG.2128.17"; exon_number "1";
1	StringTie	exon	94985809	94985922	1000	+	.	gene_id "MSTRG.2128"; transcript_id "MSTRG.2128.17"; exon_number "2";
1	StringTie	exon	94992322	94992459	1000	+	.	gene_id "MSTRG.2128"; transcript_id "MSTRG.2128.17"; exon_number "3";
1	StringTie	exon	94998769	94998870	1000	+	.	gene_id "MSTRG.2128"; transcript_id "MSTRG.2128.17"; exon_number "4";
1	StringTie	exon	95000771	95001751	1000	+	.	gene_id "MSTRG.2128"; transcript_id "MSTRG.2128.17"; exon_number "5";
1	StringTie	transcript	94985295	95001751	1000	+	.	gene_id "MSTRG.2128"; transcript_id "MSTRG.2128.18";
1	StringTie	exon	94985295	94985435	1000	+	.	gene_id "MSTRG.2128"; transcript_id "MSTRG.2128.18"; exon_number "1";
1	StringTie	exon	94992322	94992459	1000	+	.	gene_id "MSTRG.2128"; transcript_id "MSTRG.2128.18"; exon_number "2";
1	StringTie	exon	94994379	94994421	1000	+	.	gene_id "MSTRG.2128"; transcript_id "MSTRG.2128.18"; exon_number "3";
1	StringTie	exon	94998769	94998870	1000	+	.	gene_id "MSTRG.2128"; transcript_id "MSTRG.2128.18"; exon_number "4";
1	StringTie	exon	95000771	95001751	1000	+	.	gene_id "MSTRG.2128"; transcript_id "MSTRG.2128.18"; exon_number "5";
1	StringTie	transcript	94985295	95004601	1000	+	.	gene_id "MSTRG.2128"; transcript_id "MSTRG.2128.19";
1	StringTie	exon	94985295	94985479	1000	+	.	gene_id "MSTRG.2128"; transcript_id "MSTRG.2128.19"; exon_number "1";
1	StringTie	exon	94992322	94992459	1000	+	.	gene_id "MSTRG.2128"; transcript_id "MSTRG.2128.19"; exon_number "2";
1	StringTie	exon	94994379	94994421	1000	+	.	gene_id "MSTRG.2128"; transcript_id "MSTRG.2128.19"; exon_number "3";
1	StringTie	exon	94998769	94998870	1000	+	.	gene_id "MSTRG.2128"; transcript_id "MSTRG.2128.19"; exon_number "4";
1	StringTie	exon	95004561	95004601	1000	+	.	gene_id "MSTRG.2128"; transcript_id "MSTRG.2128.19"; exon_number "5";
1	StringTie	transcript	94985295	95001751	1000	+	.	gene_id "MSTRG.2128"; transcript_id "MSTRG.2128.20";
1	StringTie	exon	94985295	94985479	1000	+	.	gene_id "MSTRG.2128"; transcript_id "MSTRG.2128.20"; exon_number "1";
1	StringTie	exon	94992322	94992459	1000	+	.	gene_id "MSTRG.2128"; transcript_id "MSTRG.2128.20"; exon_number "2";
1	StringTie	exon	94998769	94998870	1000	+	.	gene_id "MSTRG.2128"; transcript_id "MSTRG.2128.20"; exon_number "3";
1	StringTie	exon	95000932	95001751	1000	+	.	gene_id "MSTRG.2128"; transcript_id "MSTRG.2128.20"; exon_number "4";
1	StringTie	transcript	94985295	95001751	1000	+	.	gene_id "MSTRG.2128"; transcript_id "MSTRG.2128.21";
1	StringTie	exon	94985295	94985479	1000	+	.	gene_id "MSTRG.2128"; transcript_id "MSTRG.2128.21"; exon_number "1";
1	StringTie	exon	94992322	94992459	1000	+	.	gene_id "MSTRG.2128"; transcript_id "MSTRG.2128.21"; exon_number "2";
1	StringTie	exon	94998769	94998852	1000	+	.	gene_id "MSTRG.2128"; transcript_id "MSTRG.2128.21"; exon_number "3";
1	StringTie	exon	95000771	95001751	1000	+	.	gene_id "MSTRG.2128"; transcript_id "MSTRG.2128.21"; exon_number "4";
1	StringTie	transcript	94985295	95001751	1000	+	.	gene_id "MSTRG.2128"; transcript_id "MSTRG.2128.22";
1	StringTie	exon	94985295	94985435	1000	+	.	gene_id "MSTRG.2128"; transcript_id "MSTRG.2128.22"; exon_number "1";
1	StringTie	exon	94985809	94985922	1000	+	.	gene_id "MSTRG.2128"; transcript_id "MSTRG.2128.22"; exon_number "2";
1	StringTie	exon	94992162	94992211	1000	+	.	gene_id "MSTRG.2128"; transcript_id "MSTRG.2128.22"; exon_number "3";
1	StringTie	exon	94992322	94992459	1000	+	.	gene_id "MSTRG.2128"; transcript_id "MSTRG.2128.22"; exon_number "4";
1	StringTie	exon	94998769	94998870	1000	+	.	gene_id "MSTRG.2128"; transcript_id "MSTRG.2128.22"; exon_number "5";
1	StringTie	exon	95000771	95001751	1000	+	.	gene_id "MSTRG.2128"; transcript_id "MSTRG.2128.22"; exon_number "6";
1	StringTie	transcript	94985295	95001751	1000	+	.	gene_id "MSTRG.2128"; transcript_id "MSTRG.2128.23";
1	StringTie	exon	94985295	94985435	1000	+	.	gene_id "MSTRG.2128"; transcript_id "MSTRG.2128.23"; exon_number "1";
1	StringTie	exon	94992162	94992211	1000	+	.	gene_id "MSTRG.2128"; transcript_id "MSTRG.2128.23"; exon_number "2";
1	StringTie	exon	94992322	94992459	1000	+	.	gene_id "MSTRG.2128"; transcript_id "MSTRG.2128.23"; exon_number "3";
1	StringTie	exon	94994379	94994421	1000	+	.	gene_id "MSTRG.2128"; transcript_id "MSTRG.2128.23"; exon_number "4";
1	StringTie	exon	94998769	94998852	1000	+	.	gene_id "MSTRG.2128"; transcript_id "MSTRG.2128.23"; exon_number "5";
1	StringTie	exon	95000771	95001751	1000	+	.	gene_id "MSTRG.2128"; transcript_id "MSTRG.2128.23"; exon_number "6";
1	StringTie	transcript	94985296	95010966	1000	+	.	gene_id "MSTRG.2128"; transcript_id "MSTRG.2128.24";
1	StringTie	exon	94985296	94985435	1000	+	.	gene_id "MSTRG.2128"; transcript_id "MSTRG.2128.24"; exon_number "1";
1	StringTie	exon	94985809	94985922	1000	+	.	gene_id "MSTRG.2128"; transcript_id "MSTRG.2128.24"; exon_number "2";
1	StringTie	exon	94992322	94992459	1000	+	.	gene_id "MSTRG.2128"; transcript_id "MSTRG.2128.24"; exon_number "3";
1	StringTie	exon	94994379	94994421	1000	+	.	gene_id "MSTRG.2128"; transcript_id "MSTRG.2128.24"; exon_number "4";
1	StringTie	exon	94998769	94998870	1000	+	.	gene_id "MSTRG.2128"; transcript_id "MSTRG.2128.24"; exon_number "5";
1	StringTie	exon	95010873	95010966	1000	+	.	gene_id "MSTRG.2128"; transcript_id "MSTRG.2128.24"; exon_number "6";
1	StringTie	transcript	94985298	95004208	1000	+	.	gene_id "MSTRG.2128"; transcript_id "MSTRG.2128.25";
1	StringTie	exon	94985298	94985479	1000	+	.	gene_id "MSTRG.2128"; transcript_id "MSTRG.2128.25"; exon_number "1";
1	StringTie	exon	94992322	94992459	1000	+	.	gene_id "MSTRG.2128"; transcript_id "MSTRG.2128.25"; exon_number "2";
1	StringTie	exon	94994379	94994421	1000	+	.	gene_id "MSTRG.2128"; transcript_id "MSTRG.2128.25"; exon_number "3";
1	StringTie	exon	94998769	94998870	1000	+	.	gene_id "MSTRG.2128"; transcript_id "MSTRG.2128.25"; exon_number "4";
1	StringTie	exon	95003903	95004208	1000	+	.	gene_id "MSTRG.2128"; transcript_id "MSTRG.2128.25"; exon_number "5";
1	StringTie	transcript	94985298	95002444	1000	+	.	gene_id "MSTRG.2128"; transcript_id "MSTRG.2128.26";
1	StringTie	exon	94985298	94985479	1000	+	.	gene_id "MSTRG.2128"; transcript_id "MSTRG.2128.26"; exon_number "1";
1	StringTie	exon	94992322	94992459	1000	+	.	gene_id "MSTRG.2128"; transcript_id "MSTRG.2128.26"; exon_number "2";
1	StringTie	exon	94994379	94994421	1000	+	.	gene_id "MSTRG.2128"; transcript_id "MSTRG.2128.26"; exon_number "3";
1	StringTie	exon	94998769	94998870	1000	+	.	gene_id "MSTRG.2128"; transcript_id "MSTRG.2128.26"; exon_number "4";
1	StringTie	exon	95002417	95002444	1000	+	.	gene_id "MSTRG.2128"; transcript_id "MSTRG.2128.26"; exon_number "5";
1	StringTie	transcript	94985298	95004601	1000	+	.	gene_id "MSTRG.2128"; transcript_id "MSTRG.2128.27";
1	StringTie	exon	94985298	94985479	1000	+	.	gene_id "MSTRG.2128"; transcript_id "MSTRG.2128.27"; exon_number "1";
1	StringTie	exon	94992322	94992459	1000	+	.	gene_id "MSTRG.2128"; transcript_id "MSTRG.2128.27"; exon_number "2";
1	StringTie	exon	94994379	94994421	1000	+	.	gene_id "MSTRG.2128"; transcript_id "MSTRG.2128.27"; exon_number "3";
1	StringTie	exon	94998769	94998852	1000	+	.	gene_id "MSTRG.2128"; transcript_id "MSTRG.2128.27"; exon_number "4";
1	StringTie	exon	95004561	95004601	1000	+	.	gene_id "MSTRG.2128"; transcript_id "MSTRG.2128.27"; exon_number "5";
1	StringTie	transcript	94985321	95009753	1000	+	.	gene_id "MSTRG.2128"; transcript_id "MSTRG.2128.28";
1	StringTie	exon	94985321	94985479	1000	+	.	gene_id "MSTRG.2128"; transcript_id "MSTRG.2128.28"; exon_number "1";
1	StringTie	exon	94985809	94985922	1000	+	.	gene_id "MSTRG.2128"; transcript_id "MSTRG.2128.28"; exon_number "2";
1	StringTie	exon	94992322	94992459	1000	+	.	gene_id "MSTRG.2128"; transcript_id "MSTRG.2128.28"; exon_number "3";
1	StringTie	exon	94998769	94998870	1000	+	.	gene_id "MSTRG.2128"; transcript_id "MSTRG.2128.28"; exon_number "4";
1	StringTie	exon	95009651	95009753	1000	+	.	gene_id "MSTRG.2128"; transcript_id "MSTRG.2128.28"; exon_number "5";
1	StringTie	transcript	94985321	94999214	1000	+	.	gene_id "MSTRG.2128"; transcript_id "MSTRG.2128.29";
1	StringTie	exon	94985321	94985435	1000	+	.	gene_id "MSTRG.2128"; transcript_id "MSTRG.2128.29"; exon_number "1";
1	StringTie	exon	94992322	94992459	1000	+	.	gene_id "MSTRG.2128"; transcript_id "MSTRG.2128.29"; exon_number "2";
1	StringTie	exon	94998769	94999214	1000	+	.	gene_id "MSTRG.2128"; transcript_id "MSTRG.2128.29"; exon_number "3";
1	StringTie	transcript	94985807	95004601	1000	+	.	gene_id "MSTRG.2128"; transcript_id "MSTRG.2128.30";
1	StringTie	exon	94985807	94985922	1000	+	.	gene_id "MSTRG.2128"; transcript_id "MSTRG.2128.30"; exon_number "1";
1	StringTie	exon	94992322	94992459	1000	+	.	gene_id "MSTRG.2128"; transcript_id "MSTRG.2128.30"; exon_number "2";
1	StringTie	exon	94994379	94994421	1000	+	.	gene_id "MSTRG.2128"; transcript_id "MSTRG.2128.30"; exon_number "3";
1	StringTie	exon	94998769	94998870	1000	+	.	gene_id "MSTRG.2128"; transcript_id "MSTRG.2128.30"; exon_number "4";
1	StringTie	exon	95004561	95004601	1000	+	.	gene_id "MSTRG.2128"; transcript_id "MSTRG.2128.30"; exon_number "5";
1	StringTie	transcript	95003284	95003899	1000	+	.	gene_id "MSTRG.2128"; transcript_id "MSTRG.2128.31";
1	StringTie	exon	95003284	95003899	1000	+	.	gene_id "MSTRG.2128"; transcript_id "MSTRG.2128.31"; exon_number "1";
1	StringTie	transcript	95045852	95158323	1000	+	.	gene_id "MSTRG.2129"; transcript_id "MSTRG.2129.1";
1	StringTie	exon	95045852	95045943	1000	+	.	gene_id "MSTRG.2129"; transcript_id "MSTRG.2129.1"; exon_number "1";
1	StringTie	exon	95046588	95046939	1000	+	.	gene_id "MSTRG.2129"; transcript_id "MSTRG.2129.1"; exon_number "2";
1	StringTie	exon	95050998	95051073	1000	+	.	gene_id "MSTRG.2129"; transcript_id "MSTRG.2129.1"; exon_number "3";
1	StringTie	exon	95051852	95051938	1000	+	.	gene_id "MSTRG.2129"; transcript_id "MSTRG.2129.1"; exon_number "4";
1	StringTie	exon	95158198	95158323	1000	+	.	gene_id "MSTRG.2129"; transcript_id "MSTRG.2129.1"; exon_number "5";
1	StringTie	transcript	95045852	95158323	1000	+	.	gene_id "MSTRG.2129"; transcript_id "MSTRG.2129.2";
1	StringTie	exon	95045852	95045943	1000	+	.	gene_id "MSTRG.2129"; transcript_id "MSTRG.2129.2"; exon_number "1";
1	StringTie	exon	95046588	95046939	1000	+	.	gene_id "MSTRG.2129"; transcript_id "MSTRG.2129.2"; exon_number "2";
1	StringTie	exon	95051001	95051073	1000	+	.	gene_id "MSTRG.2129"; transcript_id "MSTRG.2129.2"; exon_number "3";
1	StringTie	exon	95051852	95051938	1000	+	.	gene_id "MSTRG.2129"; transcript_id "MSTRG.2129.2"; exon_number "4";
1	StringTie	exon	95158198	95158323	1000	+	.	gene_id "MSTRG.2129"; transcript_id "MSTRG.2129.2"; exon_number "5";
1	StringTie	transcript	95121729	95122230	1000	-	.	gene_id "MSTRG.2130"; transcript_id "MSTRG.2130.1";
1	StringTie	exon	95121729	95122230	1000	-	.	gene_id "MSTRG.2130"; transcript_id "MSTRG.2130.1"; exon_number "1";
1	StringTie	transcript	95122446	95123367	1000	-	.	gene_id "MSTRG.2131"; transcript_id "MSTRG.2131.1";
1	StringTie	exon	95122446	95123367	1000	-	.	gene_id "MSTRG.2131"; transcript_id "MSTRG.2131.1"; exon_number "1";
1	StringTie	transcript	95123820	95124340	1000	-	.	gene_id "MSTRG.2132"; transcript_id "MSTRG.2132.1";
1	StringTie	exon	95123820	95124340	1000	-	.	gene_id "MSTRG.2132"; transcript_id "MSTRG.2132.1"; exon_number "1";
1	StringTie	transcript	95145629	95146139	1000	-	.	gene_id "MSTRG.2133"; transcript_id "MSTRG.2133.1";
1	StringTie	exon	95145629	95146139	1000	-	.	gene_id "MSTRG.2133"; transcript_id "MSTRG.2133.1"; exon_number "1";
1	StringTie	transcript	95167441	95168138	1000	-	.	gene_id "MSTRG.2134"; transcript_id "MSTRG.2134.1";
1	StringTie	exon	95167441	95168138	1000	-	.	gene_id "MSTRG.2134"; transcript_id "MSTRG.2134.1"; exon_number "1";
1	StringTie	transcript	95187302	95480006	1000	-	.	gene_id "MSTRG.2135"; transcript_id "MSTRG.2135.1";
1	StringTie	exon	95187302	95187476	1000	-	.	gene_id "MSTRG.2135"; transcript_id "MSTRG.2135.1"; exon_number "1";
1	StringTie	exon	95188703	95188827	1000	-	.	gene_id "MSTRG.2135"; transcript_id "MSTRG.2135.1"; exon_number "2";
1	StringTie	exon	95202714	95202767	1000	-	.	gene_id "MSTRG.2135"; transcript_id "MSTRG.2135.1"; exon_number "3";
1	StringTie	exon	95205828	95205966	1000	-	.	gene_id "MSTRG.2135"; transcript_id "MSTRG.2135.1"; exon_number "4";
1	StringTie	exon	95214135	95214194	1000	-	.	gene_id "MSTRG.2135"; transcript_id "MSTRG.2135.1"; exon_number "5";
1	StringTie	exon	95219158	95219309	1000	-	.	gene_id "MSTRG.2135"; transcript_id "MSTRG.2135.1"; exon_number "6";
1	StringTie	exon	95227513	95227571	1000	-	.	gene_id "MSTRG.2135"; transcript_id "MSTRG.2135.1"; exon_number "7";
1	StringTie	exon	95270811	95271101	1000	-	.	gene_id "MSTRG.2135"; transcript_id "MSTRG.2135.1"; exon_number "8";
1	StringTie	exon	95274969	95275212	1000	-	.	gene_id "MSTRG.2135"; transcript_id "MSTRG.2135.1"; exon_number "9";
1	StringTie	exon	95294693	95294769	1000	-	.	gene_id "MSTRG.2135"; transcript_id "MSTRG.2135.1"; exon_number "10";
1	StringTie	exon	95381753	95381828	1000	-	.	gene_id "MSTRG.2135"; transcript_id "MSTRG.2135.1"; exon_number "11";
1	StringTie	exon	95406388	95406526	1000	-	.	gene_id "MSTRG.2135"; transcript_id "MSTRG.2135.1"; exon_number "12";
1	StringTie	exon	95479766	95480006	1000	-	.	gene_id "MSTRG.2135"; transcript_id "MSTRG.2135.1"; exon_number "13";
1	StringTie	transcript	95205926	95480006	1000	-	.	gene_id "MSTRG.2135"; transcript_id "MSTRG.2135.2";
1	StringTie	exon	95205926	95205966	1000	-	.	gene_id "MSTRG.2135"; transcript_id "MSTRG.2135.2"; exon_number "1";
1	StringTie	exon	95214135	95214194	1000	-	.	gene_id "MSTRG.2135"; transcript_id "MSTRG.2135.2"; exon_number "2";
1	StringTie	exon	95219158	95219309	1000	-	.	gene_id "MSTRG.2135"; transcript_id "MSTRG.2135.2"; exon_number "3";
1	StringTie	exon	95227513	95227571	1000	-	.	gene_id "MSTRG.2135"; transcript_id "MSTRG.2135.2"; exon_number "4";
1	StringTie	exon	95270811	95271101	1000	-	.	gene_id "MSTRG.2135"; transcript_id "MSTRG.2135.2"; exon_number "5";
1	StringTie	exon	95274969	95275212	1000	-	.	gene_id "MSTRG.2135"; transcript_id "MSTRG.2135.2"; exon_number "6";
1	StringTie	exon	95294693	95294769	1000	-	.	gene_id "MSTRG.2135"; transcript_id "MSTRG.2135.2"; exon_number "7";
1	StringTie	exon	95381753	95381828	1000	-	.	gene_id "MSTRG.2135"; transcript_id "MSTRG.2135.2"; exon_number "8";
1	StringTie	exon	95406388	95406526	1000	-	.	gene_id "MSTRG.2135"; transcript_id "MSTRG.2135.2"; exon_number "9";
1	StringTie	exon	95478869	95480006	1000	-	.	gene_id "MSTRG.2135"; transcript_id "MSTRG.2135.2"; exon_number "10";
1	StringTie	transcript	95270997	95414591	1000	-	.	gene_id "MSTRG.2135"; transcript_id "MSTRG.2135.4";
1	StringTie	exon	95270997	95271101	1000	-	.	gene_id "MSTRG.2135"; transcript_id "MSTRG.2135.4"; exon_number "1";
1	StringTie	exon	95274969	95275212	1000	-	.	gene_id "MSTRG.2135"; transcript_id "MSTRG.2135.4"; exon_number "2";
1	StringTie	exon	95294693	95294769	1000	-	.	gene_id "MSTRG.2135"; transcript_id "MSTRG.2135.4"; exon_number "3";
1	StringTie	exon	95381753	95381828	1000	-	.	gene_id "MSTRG.2135"; transcript_id "MSTRG.2135.4"; exon_number "4";
1	StringTie	exon	95406388	95406526	1000	-	.	gene_id "MSTRG.2135"; transcript_id "MSTRG.2135.4"; exon_number "5";
1	StringTie	exon	95414466	95414591	1000	-	.	gene_id "MSTRG.2135"; transcript_id "MSTRG.2135.4"; exon_number "6";
1	StringTie	transcript	95270997	95480006	1000	-	.	gene_id "MSTRG.2135"; transcript_id "MSTRG.2135.5";
1	StringTie	exon	95270997	95271101	1000	-	.	gene_id "MSTRG.2135"; transcript_id "MSTRG.2135.5"; exon_number "1";
1	StringTie	exon	95274969	95275212	1000	-	.	gene_id "MSTRG.2135"; transcript_id "MSTRG.2135.5"; exon_number "2";
1	StringTie	exon	95294693	95294769	1000	-	.	gene_id "MSTRG.2135"; transcript_id "MSTRG.2135.5"; exon_number "3";
1	StringTie	exon	95381753	95381828	1000	-	.	gene_id "MSTRG.2135"; transcript_id "MSTRG.2135.5"; exon_number "4";
1	StringTie	exon	95406388	95406526	1000	-	.	gene_id "MSTRG.2135"; transcript_id "MSTRG.2135.5"; exon_number "5";
1	StringTie	exon	95479942	95480006	1000	-	.	gene_id "MSTRG.2135"; transcript_id "MSTRG.2135.5"; exon_number "6";
1	StringTie	transcript	95271049	95392231	1000	-	.	gene_id "MSTRG.2135"; transcript_id "MSTRG.2135.6";
1	StringTie	exon	95271049	95271101	1000	-	.	gene_id "MSTRG.2135"; transcript_id "MSTRG.2135.6"; exon_number "1";
1	StringTie	exon	95274969	95275212	1000	-	.	gene_id "MSTRG.2135"; transcript_id "MSTRG.2135.6"; exon_number "2";
1	StringTie	exon	95294693	95294769	1000	-	.	gene_id "MSTRG.2135"; transcript_id "MSTRG.2135.6"; exon_number "3";
1	StringTie	exon	95381753	95381828	1000	-	.	gene_id "MSTRG.2135"; transcript_id "MSTRG.2135.6"; exon_number "4";
1	StringTie	exon	95392138	95392231	1000	-	.	gene_id "MSTRG.2135"; transcript_id "MSTRG.2135.6"; exon_number "5";
1	StringTie	transcript	95271049	95325322	1000	-	.	gene_id "MSTRG.2135"; transcript_id "MSTRG.2135.7";
1	StringTie	exon	95271049	95271101	1000	-	.	gene_id "MSTRG.2135"; transcript_id "MSTRG.2135.7"; exon_number "1";
1	StringTie	exon	95274969	95275212	1000	-	.	gene_id "MSTRG.2135"; transcript_id "MSTRG.2135.7"; exon_number "2";
1	StringTie	exon	95294693	95294769	1000	-	.	gene_id "MSTRG.2135"; transcript_id "MSTRG.2135.7"; exon_number "3";
1	StringTie	exon	95325245	95325322	1000	-	.	gene_id "MSTRG.2135"; transcript_id "MSTRG.2135.7"; exon_number "4";
1	StringTie	transcript	95274969	95465811	1000	-	.	gene_id "MSTRG.2135"; transcript_id "MSTRG.2135.8";
1	StringTie	exon	95274969	95275212	1000	-	.	gene_id "MSTRG.2135"; transcript_id "MSTRG.2135.8"; exon_number "1";
1	StringTie	exon	95294693	95294769	1000	-	.	gene_id "MSTRG.2135"; transcript_id "MSTRG.2135.8"; exon_number "2";
1	StringTie	exon	95381753	95381828	1000	-	.	gene_id "MSTRG.2135"; transcript_id "MSTRG.2135.8"; exon_number "3";
1	StringTie	exon	95406388	95406526	1000	-	.	gene_id "MSTRG.2135"; transcript_id "MSTRG.2135.8"; exon_number "4";
1	StringTie	exon	95465609	95465811	1000	-	.	gene_id "MSTRG.2135"; transcript_id "MSTRG.2135.8"; exon_number "5";
1	StringTie	transcript	95274969	95459481	1000	-	.	gene_id "MSTRG.2135"; transcript_id "MSTRG.2135.9";
1	StringTie	exon	95274969	95275212	1000	-	.	gene_id "MSTRG.2135"; transcript_id "MSTRG.2135.9"; exon_number "1";
1	StringTie	exon	95294693	95294769	1000	-	.	gene_id "MSTRG.2135"; transcript_id "MSTRG.2135.9"; exon_number "2";
1	StringTie	exon	95381753	95381828	1000	-	.	gene_id "MSTRG.2135"; transcript_id "MSTRG.2135.9"; exon_number "3";
1	StringTie	exon	95406388	95406526	1000	-	.	gene_id "MSTRG.2135"; transcript_id "MSTRG.2135.9"; exon_number "4";
1	StringTie	exon	95459396	95459481	1000	-	.	gene_id "MSTRG.2135"; transcript_id "MSTRG.2135.9"; exon_number "5";
1	StringTie	transcript	95274969	95480006	1000	-	.	gene_id "MSTRG.2135"; transcript_id "MSTRG.2135.10";
1	StringTie	exon	95274969	95275212	1000	-	.	gene_id "MSTRG.2135"; transcript_id "MSTRG.2135.10"; exon_number "1";
1	StringTie	exon	95381753	95381828	1000	-	.	gene_id "MSTRG.2135"; transcript_id "MSTRG.2135.10"; exon_number "2";
1	StringTie	exon	95406388	95406526	1000	-	.	gene_id "MSTRG.2135"; transcript_id "MSTRG.2135.10"; exon_number "3";
1	StringTie	exon	95479766	95480006	1000	-	.	gene_id "MSTRG.2135"; transcript_id "MSTRG.2135.10"; exon_number "4";
1	StringTie	transcript	95274992	95480006	1000	-	.	gene_id "MSTRG.2135"; transcript_id "MSTRG.2135.11";
1	StringTie	exon	95274992	95275212	1000	-	.	gene_id "MSTRG.2135"; transcript_id "MSTRG.2135.11"; exon_number "1";
1	StringTie	exon	95294693	95294769	1000	-	.	gene_id "MSTRG.2135"; transcript_id "MSTRG.2135.11"; exon_number "2";
1	StringTie	exon	95381753	95381828	1000	-	.	gene_id "MSTRG.2135"; transcript_id "MSTRG.2135.11"; exon_number "3";
1	StringTie	exon	95406388	95406522	1000	-	.	gene_id "MSTRG.2135"; transcript_id "MSTRG.2135.11"; exon_number "4";
1	StringTie	exon	95479766	95480006	1000	-	.	gene_id "MSTRG.2135"; transcript_id "MSTRG.2135.11"; exon_number "5";
1	StringTie	transcript	95310186	95480006	1000	-	.	gene_id "MSTRG.2135"; transcript_id "MSTRG.2135.12";
1	StringTie	exon	95310186	95310234	1000	-	.	gene_id "MSTRG.2135"; transcript_id "MSTRG.2135.12"; exon_number "1";
1	StringTie	exon	95381753	95381828	1000	-	.	gene_id "MSTRG.2135"; transcript_id "MSTRG.2135.12"; exon_number "2";
1	StringTie	exon	95406388	95406526	1000	-	.	gene_id "MSTRG.2135"; transcript_id "MSTRG.2135.12"; exon_number "3";
1	StringTie	exon	95479766	95480006	1000	-	.	gene_id "MSTRG.2135"; transcript_id "MSTRG.2135.12"; exon_number "4";
1	StringTie	transcript	95355823	95480006	1000	-	.	gene_id "MSTRG.2135"; transcript_id "MSTRG.2135.13";
1	StringTie	exon	95355823	95355919	1000	-	.	gene_id "MSTRG.2135"; transcript_id "MSTRG.2135.13"; exon_number "1";
1	StringTie	exon	95381753	95381828	1000	-	.	gene_id "MSTRG.2135"; transcript_id "MSTRG.2135.13"; exon_number "2";
1	StringTie	exon	95406388	95406526	1000	-	.	gene_id "MSTRG.2135"; transcript_id "MSTRG.2135.13"; exon_number "3";
1	StringTie	exon	95479766	95480006	1000	-	.	gene_id "MSTRG.2135"; transcript_id "MSTRG.2135.13"; exon_number "4";
1	StringTie	transcript	95372930	95392231	1000	-	.	gene_id "MSTRG.2135"; transcript_id "MSTRG.2135.14";
1	StringTie	exon	95372930	95373006	1000	-	.	gene_id "MSTRG.2135"; transcript_id "MSTRG.2135.14"; exon_number "1";
1	StringTie	exon	95381753	95381828	1000	-	.	gene_id "MSTRG.2135"; transcript_id "MSTRG.2135.14"; exon_number "2";
1	StringTie	exon	95392138	95392231	1000	-	.	gene_id "MSTRG.2135"; transcript_id "MSTRG.2135.14"; exon_number "3";
1	StringTie	transcript	95325422	95350586	1000	+	.	gene_id "MSTRG.2137"; transcript_id "MSTRG.2137.1";
1	StringTie	exon	95325422	95325716	1000	+	.	gene_id "MSTRG.2137"; transcript_id "MSTRG.2137.1"; exon_number "1";
1	StringTie	exon	95329385	95329531	1000	+	.	gene_id "MSTRG.2137"; transcript_id "MSTRG.2137.1"; exon_number "2";
1	StringTie	exon	95350509	95350586	1000	+	.	gene_id "MSTRG.2137"; transcript_id "MSTRG.2137.1"; exon_number "3";
1	StringTie	transcript	95514961	95515417	1000	-	.	gene_id "MSTRG.2138"; transcript_id "MSTRG.2138.1";
1	StringTie	exon	95514961	95515417	1000	-	.	gene_id "MSTRG.2138"; transcript_id "MSTRG.2138.1"; exon_number "1";
1	StringTie	transcript	95515511	95515966	1000	+	.	gene_id "MSTRG.2139"; transcript_id "MSTRG.2139.1";
1	StringTie	exon	95515511	95515966	1000	+	.	gene_id "MSTRG.2139"; transcript_id "MSTRG.2139.1"; exon_number "1";
1	StringTie	transcript	95564119	95598471	1000	-	.	gene_id "MSTRG.2142"; transcript_id "MSTRG.2142.2";
1	StringTie	exon	95564119	95564384	1000	-	.	gene_id "MSTRG.2142"; transcript_id "MSTRG.2142.2"; exon_number "1";
1	StringTie	exon	95577620	95577719	1000	-	.	gene_id "MSTRG.2142"; transcript_id "MSTRG.2142.2"; exon_number "2";
1	StringTie	exon	95578182	95578273	1000	-	.	gene_id "MSTRG.2142"; transcript_id "MSTRG.2142.2"; exon_number "3";
1	StringTie	exon	95598341	95598471	1000	-	.	gene_id "MSTRG.2142"; transcript_id "MSTRG.2142.2"; exon_number "4";
1	StringTie	transcript	95638505	95638947	1000	+	.	gene_id "MSTRG.2145"; transcript_id "MSTRG.2145.1";
1	StringTie	exon	95638505	95638947	1000	+	.	gene_id "MSTRG.2145"; transcript_id "MSTRG.2145.1"; exon_number "1";
1	StringTie	transcript	95639676	95650423	1000	-	.	gene_id "MSTRG.2146"; transcript_id "MSTRG.2146.1";
1	StringTie	exon	95639676	95639961	1000	-	.	gene_id "MSTRG.2146"; transcript_id "MSTRG.2146.1"; exon_number "1";
1	StringTie	exon	95641106	95641165	1000	-	.	gene_id "MSTRG.2146"; transcript_id "MSTRG.2146.1"; exon_number "2";
1	StringTie	exon	95650187	95650423	1000	-	.	gene_id "MSTRG.2146"; transcript_id "MSTRG.2146.1"; exon_number "3";
1	StringTie	transcript	95656135	95656620	1000	+	.	gene_id "MSTRG.2148"; transcript_id "MSTRG.2148.1";
1	StringTie	exon	95656135	95656620	1000	+	.	gene_id "MSTRG.2148"; transcript_id "MSTRG.2148.1"; exon_number "1";
1	StringTie	transcript	95686993	95815146	1000	+	.	gene_id "MSTRG.2150"; transcript_id "MSTRG.2150.1";
1	StringTie	exon	95686993	95687478	1000	+	.	gene_id "MSTRG.2150"; transcript_id "MSTRG.2150.1"; exon_number "1";
1	StringTie	exon	95780526	95780716	1000	+	.	gene_id "MSTRG.2150"; transcript_id "MSTRG.2150.1"; exon_number "2";
1	StringTie	exon	95780957	95781084	1000	+	.	gene_id "MSTRG.2150"; transcript_id "MSTRG.2150.1"; exon_number "3";
1	StringTie	exon	95785661	95785806	1000	+	.	gene_id "MSTRG.2150"; transcript_id "MSTRG.2150.1"; exon_number "4";
1	StringTie	exon	95786023	95786131	1000	+	.	gene_id "MSTRG.2150"; transcript_id "MSTRG.2150.1"; exon_number "5";
1	StringTie	exon	95787201	95787266	1000	+	.	gene_id "MSTRG.2150"; transcript_id "MSTRG.2150.1"; exon_number "6";
1	StringTie	exon	95791448	95791506	1000	+	.	gene_id "MSTRG.2150"; transcript_id "MSTRG.2150.1"; exon_number "7";
1	StringTie	exon	95792600	95792692	1000	+	.	gene_id "MSTRG.2150"; transcript_id "MSTRG.2150.1"; exon_number "8";
1	StringTie	exon	95801398	95801550	1000	+	.	gene_id "MSTRG.2150"; transcript_id "MSTRG.2150.1"; exon_number "9";
1	StringTie	exon	95805265	95805414	1000	+	.	gene_id "MSTRG.2150"; transcript_id "MSTRG.2150.1"; exon_number "10";
1	StringTie	exon	95806122	95806202	1000	+	.	gene_id "MSTRG.2150"; transcript_id "MSTRG.2150.1"; exon_number "11";
1	StringTie	exon	95815065	95815146	1000	+	.	gene_id "MSTRG.2150"; transcript_id "MSTRG.2150.1"; exon_number "12";
1	StringTie	transcript	95686993	95792692	1000	+	.	gene_id "MSTRG.2150"; transcript_id "MSTRG.2150.2";
1	StringTie	exon	95686993	95687478	1000	+	.	gene_id "MSTRG.2150"; transcript_id "MSTRG.2150.2"; exon_number "1";
1	StringTie	exon	95780526	95780735	1000	+	.	gene_id "MSTRG.2150"; transcript_id "MSTRG.2150.2"; exon_number "2";
1	StringTie	exon	95780957	95781084	1000	+	.	gene_id "MSTRG.2150"; transcript_id "MSTRG.2150.2"; exon_number "3";
1	StringTie	exon	95785661	95785806	1000	+	.	gene_id "MSTRG.2150"; transcript_id "MSTRG.2150.2"; exon_number "4";
1	StringTie	exon	95786023	95786131	1000	+	.	gene_id "MSTRG.2150"; transcript_id "MSTRG.2150.2"; exon_number "5";
1	StringTie	exon	95787201	95787266	1000	+	.	gene_id "MSTRG.2150"; transcript_id "MSTRG.2150.2"; exon_number "6";
1	StringTie	exon	95791448	95791506	1000	+	.	gene_id "MSTRG.2150"; transcript_id "MSTRG.2150.2"; exon_number "7";
1	StringTie	exon	95792600	95792692	1000	+	.	gene_id "MSTRG.2150"; transcript_id "MSTRG.2150.2"; exon_number "8";
1	StringTie	transcript	95687004	95787320	1000	+	.	gene_id "MSTRG.2150"; transcript_id "MSTRG.2150.3";
1	StringTie	exon	95687004	95687478	1000	+	.	gene_id "MSTRG.2150"; transcript_id "MSTRG.2150.3"; exon_number "1";
1	StringTie	exon	95742346	95742450	1000	+	.	gene_id "MSTRG.2150"; transcript_id "MSTRG.2150.3"; exon_number "2";
1	StringTie	exon	95780526	95780716	1000	+	.	gene_id "MSTRG.2150"; transcript_id "MSTRG.2150.3"; exon_number "3";
1	StringTie	exon	95780957	95781084	1000	+	.	gene_id "MSTRG.2150"; transcript_id "MSTRG.2150.3"; exon_number "4";
1	StringTie	exon	95785661	95785806	1000	+	.	gene_id "MSTRG.2150"; transcript_id "MSTRG.2150.3"; exon_number "5";
1	StringTie	exon	95786023	95786131	1000	+	.	gene_id "MSTRG.2150"; transcript_id "MSTRG.2150.3"; exon_number "6";
1	StringTie	exon	95787201	95787320	1000	+	.	gene_id "MSTRG.2150"; transcript_id "MSTRG.2150.3"; exon_number "7";
1	StringTie	transcript	95687309	95710277	1000	+	.	gene_id "MSTRG.2150"; transcript_id "MSTRG.2150.4";
1	StringTie	exon	95687309	95687478	1000	+	.	gene_id "MSTRG.2150"; transcript_id "MSTRG.2150.4"; exon_number "1";
1	StringTie	exon	95710208	95710277	1000	+	.	gene_id "MSTRG.2150"; transcript_id "MSTRG.2150.4"; exon_number "2";
1	StringTie	transcript	95687309	95705720	1000	+	.	gene_id "MSTRG.2150"; transcript_id "MSTRG.2150.5";
1	StringTie	exon	95687309	95687478	1000	+	.	gene_id "MSTRG.2150"; transcript_id "MSTRG.2150.5"; exon_number "1";
1	StringTie	exon	95705633	95705720	1000	+	.	gene_id "MSTRG.2150"; transcript_id "MSTRG.2150.5"; exon_number "2";
1	StringTie	transcript	95687309	95742450	1000	+	.	gene_id "MSTRG.2150"; transcript_id "MSTRG.2150.6";
1	StringTie	exon	95687309	95687478	1000	+	.	gene_id "MSTRG.2150"; transcript_id "MSTRG.2150.6"; exon_number "1";
1	StringTie	exon	95693738	95693844	1000	+	.	gene_id "MSTRG.2150"; transcript_id "MSTRG.2150.6"; exon_number "2";
1	StringTie	exon	95742346	95742450	1000	+	.	gene_id "MSTRG.2150"; transcript_id "MSTRG.2150.6"; exon_number "3";
1	StringTie	transcript	95687309	95787266	1000	+	.	gene_id "MSTRG.2150"; transcript_id "MSTRG.2150.7";
1	StringTie	exon	95687309	95687478	1000	+	.	gene_id "MSTRG.2150"; transcript_id "MSTRG.2150.7"; exon_number "1";
1	StringTie	exon	95785661	95785806	1000	+	.	gene_id "MSTRG.2150"; transcript_id "MSTRG.2150.7"; exon_number "2";
1	StringTie	exon	95786023	95786131	1000	+	.	gene_id "MSTRG.2150"; transcript_id "MSTRG.2150.7"; exon_number "3";
1	StringTie	exon	95787201	95787266	1000	+	.	gene_id "MSTRG.2150"; transcript_id "MSTRG.2150.7"; exon_number "4";
1	StringTie	transcript	95750104	95828325	1000	+	.	gene_id "MSTRG.2150"; transcript_id "MSTRG.2150.9";
1	StringTie	exon	95750104	95750296	1000	+	.	gene_id "MSTRG.2150"; transcript_id "MSTRG.2150.9"; exon_number "1";
1	StringTie	exon	95780526	95780716	1000	+	.	gene_id "MSTRG.2150"; transcript_id "MSTRG.2150.9"; exon_number "2";
1	StringTie	exon	95780957	95781084	1000	+	.	gene_id "MSTRG.2150"; transcript_id "MSTRG.2150.9"; exon_number "3";
1	StringTie	exon	95785661	95785806	1000	+	.	gene_id "MSTRG.2150"; transcript_id "MSTRG.2150.9"; exon_number "4";
1	StringTie	exon	95786023	95786131	1000	+	.	gene_id "MSTRG.2150"; transcript_id "MSTRG.2150.9"; exon_number "5";
1	StringTie	exon	95787201	95787266	1000	+	.	gene_id "MSTRG.2150"; transcript_id "MSTRG.2150.9"; exon_number "6";
1	StringTie	exon	95791448	95791506	1000	+	.	gene_id "MSTRG.2150"; transcript_id "MSTRG.2150.9"; exon_number "7";
1	StringTie	exon	95792600	95792692	1000	+	.	gene_id "MSTRG.2150"; transcript_id "MSTRG.2150.9"; exon_number "8";
1	StringTie	exon	95801398	95801550	1000	+	.	gene_id "MSTRG.2150"; transcript_id "MSTRG.2150.9"; exon_number "9";
1	StringTie	exon	95805265	95805414	1000	+	.	gene_id "MSTRG.2150"; transcript_id "MSTRG.2150.9"; exon_number "10";
1	StringTie	exon	95806122	95806205	1000	+	.	gene_id "MSTRG.2150"; transcript_id "MSTRG.2150.9"; exon_number "11";
1	StringTie	exon	95815065	95815146	1000	+	.	gene_id "MSTRG.2150"; transcript_id "MSTRG.2150.9"; exon_number "12";
1	StringTie	exon	95824091	95824201	1000	+	.	gene_id "MSTRG.2150"; transcript_id "MSTRG.2150.9"; exon_number "13";
1	StringTie	exon	95826272	95826472	1000	+	.	gene_id "MSTRG.2150"; transcript_id "MSTRG.2150.9"; exon_number "14";
1	StringTie	exon	95827484	95827694	1000	+	.	gene_id "MSTRG.2150"; transcript_id "MSTRG.2150.9"; exon_number "15";
1	StringTie	exon	95828288	95828325	1000	+	.	gene_id "MSTRG.2150"; transcript_id "MSTRG.2150.9"; exon_number "16";
1	StringTie	transcript	95750104	95792692	1000	+	.	gene_id "MSTRG.2150"; transcript_id "MSTRG.2150.10";
1	StringTie	exon	95750104	95750296	1000	+	.	gene_id "MSTRG.2150"; transcript_id "MSTRG.2150.10"; exon_number "1";
1	StringTie	exon	95780526	95780735	1000	+	.	gene_id "MSTRG.2150"; transcript_id "MSTRG.2150.10"; exon_number "2";
1	StringTie	exon	95780957	95781084	1000	+	.	gene_id "MSTRG.2150"; transcript_id "MSTRG.2150.10"; exon_number "3";
1	StringTie	exon	95785661	95785806	1000	+	.	gene_id "MSTRG.2150"; transcript_id "MSTRG.2150.10"; exon_number "4";
1	StringTie	exon	95786023	95786131	1000	+	.	gene_id "MSTRG.2150"; transcript_id "MSTRG.2150.10"; exon_number "5";
1	StringTie	exon	95787201	95787266	1000	+	.	gene_id "MSTRG.2150"; transcript_id "MSTRG.2150.10"; exon_number "6";
1	StringTie	exon	95791448	95791506	1000	+	.	gene_id "MSTRG.2150"; transcript_id "MSTRG.2150.10"; exon_number "7";
1	StringTie	exon	95792600	95792692	1000	+	.	gene_id "MSTRG.2150"; transcript_id "MSTRG.2150.10"; exon_number "8";
1	StringTie	transcript	95750106	95787266	1000	+	.	gene_id "MSTRG.2150"; transcript_id "MSTRG.2150.11";
1	StringTie	exon	95750106	95750241	1000	+	.	gene_id "MSTRG.2150"; transcript_id "MSTRG.2150.11"; exon_number "1";
1	StringTie	exon	95780526	95780716	1000	+	.	gene_id "MSTRG.2150"; transcript_id "MSTRG.2150.11"; exon_number "2";
1	StringTie	exon	95780957	95781084	1000	+	.	gene_id "MSTRG.2150"; transcript_id "MSTRG.2150.11"; exon_number "3";
1	StringTie	exon	95785661	95785806	1000	+	.	gene_id "MSTRG.2150"; transcript_id "MSTRG.2150.11"; exon_number "4";
1	StringTie	exon	95786023	95786131	1000	+	.	gene_id "MSTRG.2150"; transcript_id "MSTRG.2150.11"; exon_number "5";
1	StringTie	exon	95787201	95787266	1000	+	.	gene_id "MSTRG.2150"; transcript_id "MSTRG.2150.11"; exon_number "6";
1	StringTie	transcript	95750106	95761014	1000	+	.	gene_id "MSTRG.2150"; transcript_id "MSTRG.2150.12";
1	StringTie	exon	95750106	95750296	1000	+	.	gene_id "MSTRG.2150"; transcript_id "MSTRG.2150.12"; exon_number "1";
1	StringTie	exon	95760937	95761014	1000	+	.	gene_id "MSTRG.2150"; transcript_id "MSTRG.2150.12"; exon_number "2";
1	StringTie	transcript	95750112	95792692	1000	+	.	gene_id "MSTRG.2150"; transcript_id "MSTRG.2150.13";
1	StringTie	exon	95750112	95750296	1000	+	.	gene_id "MSTRG.2150"; transcript_id "MSTRG.2150.13"; exon_number "1";
1	StringTie	exon	95785661	95785806	1000	+	.	gene_id "MSTRG.2150"; transcript_id "MSTRG.2150.13"; exon_number "2";
1	StringTie	exon	95786023	95786131	1000	+	.	gene_id "MSTRG.2150"; transcript_id "MSTRG.2150.13"; exon_number "3";
1	StringTie	exon	95787201	95787266	1000	+	.	gene_id "MSTRG.2150"; transcript_id "MSTRG.2150.13"; exon_number "4";
1	StringTie	exon	95791448	95791506	1000	+	.	gene_id "MSTRG.2150"; transcript_id "MSTRG.2150.13"; exon_number "5";
1	StringTie	exon	95792600	95792692	1000	+	.	gene_id "MSTRG.2150"; transcript_id "MSTRG.2150.13"; exon_number "6";
1	StringTie	transcript	95753305	95758950	1000	-	.	gene_id "MSTRG.2151"; transcript_id "MSTRG.2151.1";
1	StringTie	exon	95753305	95753636	1000	-	.	gene_id "MSTRG.2151"; transcript_id "MSTRG.2151.1"; exon_number "1";
1	StringTie	exon	95756487	95756642	1000	-	.	gene_id "MSTRG.2151"; transcript_id "MSTRG.2151.1"; exon_number "2";
1	StringTie	exon	95758845	95758950	1000	-	.	gene_id "MSTRG.2151"; transcript_id "MSTRG.2151.1"; exon_number "3";
1	StringTie	transcript	95753305	95758950	1000	-	.	gene_id "MSTRG.2151"; transcript_id "MSTRG.2151.2";
1	StringTie	exon	95753305	95753636	1000	-	.	gene_id "MSTRG.2151"; transcript_id "MSTRG.2151.2"; exon_number "1";
1	StringTie	exon	95756487	95756642	1000	-	.	gene_id "MSTRG.2151"; transcript_id "MSTRG.2151.2"; exon_number "2";
1	StringTie	exon	95758661	95758950	1000	-	.	gene_id "MSTRG.2151"; transcript_id "MSTRG.2151.2"; exon_number "3";
1	StringTie	transcript	95753339	95758950	1000	-	.	gene_id "MSTRG.2151"; transcript_id "MSTRG.2151.3";
1	StringTie	exon	95753339	95753636	1000	-	.	gene_id "MSTRG.2151"; transcript_id "MSTRG.2151.3"; exon_number "1";
1	StringTie	exon	95755830	95755971	1000	-	.	gene_id "MSTRG.2151"; transcript_id "MSTRG.2151.3"; exon_number "2";
1	StringTie	exon	95756487	95756642	1000	-	.	gene_id "MSTRG.2151"; transcript_id "MSTRG.2151.3"; exon_number "3";
1	StringTie	exon	95758845	95758950	1000	-	.	gene_id "MSTRG.2151"; transcript_id "MSTRG.2151.3"; exon_number "4";
1	StringTie	transcript	95753345	95758950	1000	-	.	gene_id "MSTRG.2151"; transcript_id "MSTRG.2151.4";
1	StringTie	exon	95753345	95753636	1000	-	.	gene_id "MSTRG.2151"; transcript_id "MSTRG.2151.4"; exon_number "1";
1	StringTie	exon	95756487	95756693	1000	-	.	gene_id "MSTRG.2151"; transcript_id "MSTRG.2151.4"; exon_number "2";
1	StringTie	exon	95758845	95758950	1000	-	.	gene_id "MSTRG.2151"; transcript_id "MSTRG.2151.4"; exon_number "3";
1	StringTie	transcript	95755590	95758950	1000	-	.	gene_id "MSTRG.2151"; transcript_id "MSTRG.2151.5";
1	StringTie	exon	95755590	95755971	1000	-	.	gene_id "MSTRG.2151"; transcript_id "MSTRG.2151.5"; exon_number "1";
1	StringTie	exon	95756487	95756642	1000	-	.	gene_id "MSTRG.2151"; transcript_id "MSTRG.2151.5"; exon_number "2";
1	StringTie	exon	95758661	95758950	1000	-	.	gene_id "MSTRG.2151"; transcript_id "MSTRG.2151.5"; exon_number "3";
1	StringTie	transcript	95755811	95758950	1000	-	.	gene_id "MSTRG.2151"; transcript_id "MSTRG.2151.6";
1	StringTie	exon	95755811	95755971	1000	-	.	gene_id "MSTRG.2151"; transcript_id "MSTRG.2151.6"; exon_number "1";
1	StringTie	exon	95756487	95756693	1000	-	.	gene_id "MSTRG.2151"; transcript_id "MSTRG.2151.6"; exon_number "2";
1	StringTie	exon	95758661	95758950	1000	-	.	gene_id "MSTRG.2151"; transcript_id "MSTRG.2151.6"; exon_number "3";
1	StringTie	transcript	95830185	95830677	1000	+	.	gene_id "MSTRG.2152"; transcript_id "MSTRG.2152.1";
1	StringTie	exon	95830185	95830677	1000	+	.	gene_id "MSTRG.2152"; transcript_id "MSTRG.2152.1"; exon_number "1";
1	StringTie	transcript	95874540	95875571	1000	+	.	gene_id "MSTRG.2155"; transcript_id "MSTRG.2155.1";
1	StringTie	exon	95874540	95875571	1000	+	.	gene_id "MSTRG.2155"; transcript_id "MSTRG.2155.1"; exon_number "1";
1	StringTie	transcript	95889267	95908780	1000	+	.	gene_id "MSTRG.2156"; transcript_id "MSTRG.2156.1";
1	StringTie	exon	95889267	95889486	1000	+	.	gene_id "MSTRG.2156"; transcript_id "MSTRG.2156.1"; exon_number "1";
1	StringTie	exon	95895897	95896050	1000	+	.	gene_id "MSTRG.2156"; transcript_id "MSTRG.2156.1"; exon_number "2";
1	StringTie	exon	95906077	95906194	1000	+	.	gene_id "MSTRG.2156"; transcript_id "MSTRG.2156.1"; exon_number "3";
1	StringTie	exon	95908537	95908780	1000	+	.	gene_id "MSTRG.2156"; transcript_id "MSTRG.2156.1"; exon_number "4";
1	StringTie	transcript	95889267	95908780	1000	+	.	gene_id "MSTRG.2156"; transcript_id "MSTRG.2156.2";
1	StringTie	exon	95889267	95889486	1000	+	.	gene_id "MSTRG.2156"; transcript_id "MSTRG.2156.2"; exon_number "1";
1	StringTie	exon	95906077	95906194	1000	+	.	gene_id "MSTRG.2156"; transcript_id "MSTRG.2156.2"; exon_number "2";
1	StringTie	exon	95908537	95908780	1000	+	.	gene_id "MSTRG.2156"; transcript_id "MSTRG.2156.2"; exon_number "3";
1	StringTie	transcript	95889267	95963301	1000	+	.	gene_id "MSTRG.2156"; transcript_id "MSTRG.2156.3";
1	StringTie	exon	95889267	95889486	1000	+	.	gene_id "MSTRG.2156"; transcript_id "MSTRG.2156.3"; exon_number "1";
1	StringTie	exon	95906077	95906194	1000	+	.	gene_id "MSTRG.2156"; transcript_id "MSTRG.2156.3"; exon_number "2";
1	StringTie	exon	95963024	95963301	1000	+	.	gene_id "MSTRG.2156"; transcript_id "MSTRG.2156.3"; exon_number "3";
1	StringTie	transcript	95889267	95909134	1000	+	.	gene_id "MSTRG.2156"; transcript_id "MSTRG.2156.4";
1	StringTie	exon	95889267	95889486	1000	+	.	gene_id "MSTRG.2156"; transcript_id "MSTRG.2156.4"; exon_number "1";
1	StringTie	exon	95906077	95906194	1000	+	.	gene_id "MSTRG.2156"; transcript_id "MSTRG.2156.4"; exon_number "2";
1	StringTie	exon	95908781	95909134	1000	+	.	gene_id "MSTRG.2156"; transcript_id "MSTRG.2156.4"; exon_number "3";
1	StringTie	transcript	95889267	95908780	1000	+	.	gene_id "MSTRG.2156"; transcript_id "MSTRG.2156.5";
1	StringTie	exon	95889267	95889354	1000	+	.	gene_id "MSTRG.2156"; transcript_id "MSTRG.2156.5"; exon_number "1";
1	StringTie	exon	95895897	95896050	1000	+	.	gene_id "MSTRG.2156"; transcript_id "MSTRG.2156.5"; exon_number "2";
1	StringTie	exon	95906077	95906194	1000	+	.	gene_id "MSTRG.2156"; transcript_id "MSTRG.2156.5"; exon_number "3";
1	StringTie	exon	95908537	95908780	1000	+	.	gene_id "MSTRG.2156"; transcript_id "MSTRG.2156.5"; exon_number "4";
1	StringTie	transcript	95903896	95909134	1000	+	.	gene_id "MSTRG.2156"; transcript_id "MSTRG.2156.7";
1	StringTie	exon	95903896	95904052	1000	+	.	gene_id "MSTRG.2156"; transcript_id "MSTRG.2156.7"; exon_number "1";
1	StringTie	exon	95906077	95906194	1000	+	.	gene_id "MSTRG.2156"; transcript_id "MSTRG.2156.7"; exon_number "2";
1	StringTie	exon	95908537	95909134	1000	+	.	gene_id "MSTRG.2156"; transcript_id "MSTRG.2156.7"; exon_number "3";
1	StringTie	transcript	96002435	96022121	1000	-	.	gene_id "MSTRG.2159"; transcript_id "MSTRG.2159.2";
1	StringTie	exon	96002435	96002589	1000	-	.	gene_id "MSTRG.2159"; transcript_id "MSTRG.2159.2"; exon_number "1";
1	StringTie	exon	96015181	96015295	1000	-	.	gene_id "MSTRG.2159"; transcript_id "MSTRG.2159.2"; exon_number "2";
1	StringTie	exon	96022027	96022121	1000	-	.	gene_id "MSTRG.2159"; transcript_id "MSTRG.2159.2"; exon_number "3";
1	StringTie	transcript	96002533	96021328	1000	-	.	gene_id "MSTRG.2159"; transcript_id "MSTRG.2159.3";
1	StringTie	exon	96002533	96002589	1000	-	.	gene_id "MSTRG.2159"; transcript_id "MSTRG.2159.3"; exon_number "1";
1	StringTie	exon	96015181	96015295	1000	-	.	gene_id "MSTRG.2159"; transcript_id "MSTRG.2159.3"; exon_number "2";
1	StringTie	exon	96021065	96021328	1000	-	.	gene_id "MSTRG.2159"; transcript_id "MSTRG.2159.3"; exon_number "3";
1	StringTie	transcript	96021437	96325319	1000	+	.	gene_id "MSTRG.2160"; transcript_id "MSTRG.2160.1";
1	StringTie	exon	96021437	96022314	1000	+	.	gene_id "MSTRG.2160"; transcript_id "MSTRG.2160.1"; exon_number "1";
1	StringTie	exon	96107482	96107547	1000	+	.	gene_id "MSTRG.2160"; transcript_id "MSTRG.2160.1"; exon_number "2";
1	StringTie	exon	96253699	96253755	1000	+	.	gene_id "MSTRG.2160"; transcript_id "MSTRG.2160.1"; exon_number "3";
1	StringTie	exon	96270737	96270862	1000	+	.	gene_id "MSTRG.2160"; transcript_id "MSTRG.2160.1"; exon_number "4";
1	StringTie	exon	96291866	96291976	1000	+	.	gene_id "MSTRG.2160"; transcript_id "MSTRG.2160.1"; exon_number "5";
1	StringTie	exon	96294179	96294269	1000	+	.	gene_id "MSTRG.2160"; transcript_id "MSTRG.2160.1"; exon_number "6";
1	StringTie	exon	96296786	96296916	1000	+	.	gene_id "MSTRG.2160"; transcript_id "MSTRG.2160.1"; exon_number "7";
1	StringTie	exon	96308644	96308698	1000	+	.	gene_id "MSTRG.2160"; transcript_id "MSTRG.2160.1"; exon_number "8";
1	StringTie	exon	96310900	96310978	1000	+	.	gene_id "MSTRG.2160"; transcript_id "MSTRG.2160.1"; exon_number "9";
1	StringTie	exon	96320184	96320359	1000	+	.	gene_id "MSTRG.2160"; transcript_id "MSTRG.2160.1"; exon_number "10";
1	StringTie	exon	96325289	96325319	1000	+	.	gene_id "MSTRG.2160"; transcript_id "MSTRG.2160.1"; exon_number "11";
1	StringTie	transcript	96021453	96294269	1000	+	.	gene_id "MSTRG.2160"; transcript_id "MSTRG.2160.2";
1	StringTie	exon	96021453	96022314	1000	+	.	gene_id "MSTRG.2160"; transcript_id "MSTRG.2160.2"; exon_number "1";
1	StringTie	exon	96107482	96107547	1000	+	.	gene_id "MSTRG.2160"; transcript_id "MSTRG.2160.2"; exon_number "2";
1	StringTie	exon	96291866	96291976	1000	+	.	gene_id "MSTRG.2160"; transcript_id "MSTRG.2160.2"; exon_number "3";
1	StringTie	exon	96294179	96294269	1000	+	.	gene_id "MSTRG.2160"; transcript_id "MSTRG.2160.2"; exon_number "4";
1	StringTie	transcript	96021856	96291865	1000	+	.	gene_id "MSTRG.2160"; transcript_id "MSTRG.2160.4";
1	StringTie	exon	96021856	96022314	1000	+	.	gene_id "MSTRG.2160"; transcript_id "MSTRG.2160.4"; exon_number "1";
1	StringTie	exon	96107482	96107547	1000	+	.	gene_id "MSTRG.2160"; transcript_id "MSTRG.2160.4"; exon_number "2";
1	StringTie	exon	96253699	96253755	1000	+	.	gene_id "MSTRG.2160"; transcript_id "MSTRG.2160.4"; exon_number "3";
1	StringTie	exon	96270737	96270862	1000	+	.	gene_id "MSTRG.2160"; transcript_id "MSTRG.2160.4"; exon_number "4";
1	StringTie	exon	96291763	96291865	1000	+	.	gene_id "MSTRG.2160"; transcript_id "MSTRG.2160.4"; exon_number "5";
1	StringTie	transcript	96021871	96138612	1000	+	.	gene_id "MSTRG.2160"; transcript_id "MSTRG.2160.5";
1	StringTie	exon	96021871	96022314	1000	+	.	gene_id "MSTRG.2160"; transcript_id "MSTRG.2160.5"; exon_number "1";
1	StringTie	exon	96107482	96107547	1000	+	.	gene_id "MSTRG.2160"; transcript_id "MSTRG.2160.5"; exon_number "2";
1	StringTie	exon	96138583	96138612	1000	+	.	gene_id "MSTRG.2160"; transcript_id "MSTRG.2160.5"; exon_number "3";
1	StringTie	transcript	96021872	96221946	1000	+	.	gene_id "MSTRG.2160"; transcript_id "MSTRG.2160.6";
1	StringTie	exon	96021872	96022314	1000	+	.	gene_id "MSTRG.2160"; transcript_id "MSTRG.2160.6"; exon_number "1";
1	StringTie	exon	96107482	96107547	1000	+	.	gene_id "MSTRG.2160"; transcript_id "MSTRG.2160.6"; exon_number "2";
1	StringTie	exon	96221911	96221946	1000	+	.	gene_id "MSTRG.2160"; transcript_id "MSTRG.2160.6"; exon_number "3";
1	StringTie	transcript	96320902	96325319	1000	+	.	gene_id "MSTRG.2160"; transcript_id "MSTRG.2160.7";
1	StringTie	exon	96320902	96321058	1000	+	.	gene_id "MSTRG.2160"; transcript_id "MSTRG.2160.7"; exon_number "1";
1	StringTie	exon	96325289	96325319	1000	+	.	gene_id "MSTRG.2160"; transcript_id "MSTRG.2160.7"; exon_number "2";
1	StringTie	transcript	96158178	96158787	1000	-	.	gene_id "MSTRG.2162"; transcript_id "MSTRG.2162.1";
1	StringTie	exon	96158178	96158787	1000	-	.	gene_id "MSTRG.2162"; transcript_id "MSTRG.2162.1"; exon_number "1";
1	StringTie	transcript	96328891	96354143	1000	+	.	gene_id "MSTRG.2163"; transcript_id "MSTRG.2163.2";
1	StringTie	exon	96328891	96329016	1000	+	.	gene_id "MSTRG.2163"; transcript_id "MSTRG.2163.2"; exon_number "1";
1	StringTie	exon	96351732	96351842	1000	+	.	gene_id "MSTRG.2163"; transcript_id "MSTRG.2163.2"; exon_number "2";
1	StringTie	exon	96352815	96352901	1000	+	.	gene_id "MSTRG.2163"; transcript_id "MSTRG.2163.2"; exon_number "3";
1	StringTie	exon	96353972	96354143	1000	+	.	gene_id "MSTRG.2163"; transcript_id "MSTRG.2163.2"; exon_number "4";
1	StringTie	transcript	96331944	96332893	1000	-	.	gene_id "MSTRG.2164"; transcript_id "MSTRG.2164.1";
1	StringTie	exon	96331944	96332502	1000	-	.	gene_id "MSTRG.2164"; transcript_id "MSTRG.2164.1"; exon_number "1";
1	StringTie	exon	96332807	96332893	1000	-	.	gene_id "MSTRG.2164"; transcript_id "MSTRG.2164.1"; exon_number "2";
1	StringTie	transcript	96375463	96375987	1000	+	.	gene_id "MSTRG.2166"; transcript_id "MSTRG.2166.1";
1	StringTie	exon	96375463	96375987	1000	+	.	gene_id "MSTRG.2166"; transcript_id "MSTRG.2166.1"; exon_number "1";
1	StringTie	transcript	96379829	96405870	1000	+	.	gene_id "MSTRG.2167"; transcript_id "MSTRG.2167.1";
1	StringTie	exon	96379829	96379883	1000	+	.	gene_id "MSTRG.2167"; transcript_id "MSTRG.2167.1"; exon_number "1";
1	StringTie	exon	96381975	96382072	1000	+	.	gene_id "MSTRG.2167"; transcript_id "MSTRG.2167.1"; exon_number "2";
1	StringTie	exon	96389045	96389229	1000	+	.	gene_id "MSTRG.2167"; transcript_id "MSTRG.2167.1"; exon_number "3";
1	StringTie	exon	96397549	96397678	1000	+	.	gene_id "MSTRG.2167"; transcript_id "MSTRG.2167.1"; exon_number "4";
1	StringTie	exon	96405790	96405870	1000	+	.	gene_id "MSTRG.2167"; transcript_id "MSTRG.2167.1"; exon_number "5";
1	StringTie	transcript	96452874	96476778	1000	+	.	gene_id "MSTRG.2169"; transcript_id "MSTRG.2169.1";
1	StringTie	exon	96452874	96452980	1000	+	.	gene_id "MSTRG.2169"; transcript_id "MSTRG.2169.1"; exon_number "1";
1	StringTie	exon	96461060	96461152	1000	+	.	gene_id "MSTRG.2169"; transcript_id "MSTRG.2169.1"; exon_number "2";
1	StringTie	exon	96464423	96464679	1000	+	.	gene_id "MSTRG.2169"; transcript_id "MSTRG.2169.1"; exon_number "3";
1	StringTie	exon	96467955	96468079	1000	+	.	gene_id "MSTRG.2169"; transcript_id "MSTRG.2169.1"; exon_number "4";
1	StringTie	exon	96471162	96471277	1000	+	.	gene_id "MSTRG.2169"; transcript_id "MSTRG.2169.1"; exon_number "5";
1	StringTie	exon	96472158	96472320	1000	+	.	gene_id "MSTRG.2169"; transcript_id "MSTRG.2169.1"; exon_number "6";
1	StringTie	exon	96472795	96472982	1000	+	.	gene_id "MSTRG.2169"; transcript_id "MSTRG.2169.1"; exon_number "7";
1	StringTie	exon	96476682	96476778	1000	+	.	gene_id "MSTRG.2169"; transcript_id "MSTRG.2169.1"; exon_number "8";
1	StringTie	transcript	96452874	96472982	1000	+	.	gene_id "MSTRG.2169"; transcript_id "MSTRG.2169.2";
1	StringTie	exon	96452874	96452980	1000	+	.	gene_id "MSTRG.2169"; transcript_id "MSTRG.2169.2"; exon_number "1";
1	StringTie	exon	96461060	96461152	1000	+	.	gene_id "MSTRG.2169"; transcript_id "MSTRG.2169.2"; exon_number "2";
1	StringTie	exon	96464423	96464679	1000	+	.	gene_id "MSTRG.2169"; transcript_id "MSTRG.2169.2"; exon_number "3";
1	StringTie	exon	96467955	96468079	1000	+	.	gene_id "MSTRG.2169"; transcript_id "MSTRG.2169.2"; exon_number "4";
1	StringTie	exon	96472158	96472320	1000	+	.	gene_id "MSTRG.2169"; transcript_id "MSTRG.2169.2"; exon_number "5";
1	StringTie	exon	96472795	96472982	1000	+	.	gene_id "MSTRG.2169"; transcript_id "MSTRG.2169.2"; exon_number "6";
1	StringTie	transcript	96452874	96472982	1000	+	.	gene_id "MSTRG.2169"; transcript_id "MSTRG.2169.3";
1	StringTie	exon	96452874	96452980	1000	+	.	gene_id "MSTRG.2169"; transcript_id "MSTRG.2169.3"; exon_number "1";
1	StringTie	exon	96461060	96461152	1000	+	.	gene_id "MSTRG.2169"; transcript_id "MSTRG.2169.3"; exon_number "2";
1	StringTie	exon	96464423	96464679	1000	+	.	gene_id "MSTRG.2169"; transcript_id "MSTRG.2169.3"; exon_number "3";
1	StringTie	exon	96471162	96471277	1000	+	.	gene_id "MSTRG.2169"; transcript_id "MSTRG.2169.3"; exon_number "4";
1	StringTie	exon	96472158	96472320	1000	+	.	gene_id "MSTRG.2169"; transcript_id "MSTRG.2169.3"; exon_number "5";
1	StringTie	exon	96472795	96472982	1000	+	.	gene_id "MSTRG.2169"; transcript_id "MSTRG.2169.3"; exon_number "6";
1	StringTie	transcript	96452874	96472320	1000	+	.	gene_id "MSTRG.2169"; transcript_id "MSTRG.2169.4";
1	StringTie	exon	96452874	96452980	1000	+	.	gene_id "MSTRG.2169"; transcript_id "MSTRG.2169.4"; exon_number "1";
1	StringTie	exon	96461060	96461152	1000	+	.	gene_id "MSTRG.2169"; transcript_id "MSTRG.2169.4"; exon_number "2";
1	StringTie	exon	96464423	96464679	1000	+	.	gene_id "MSTRG.2169"; transcript_id "MSTRG.2169.4"; exon_number "3";
1	StringTie	exon	96468053	96468079	1000	+	.	gene_id "MSTRG.2169"; transcript_id "MSTRG.2169.4"; exon_number "4";
1	StringTie	exon	96471162	96471277	1000	+	.	gene_id "MSTRG.2169"; transcript_id "MSTRG.2169.4"; exon_number "5";
1	StringTie	exon	96472158	96472320	1000	+	.	gene_id "MSTRG.2169"; transcript_id "MSTRG.2169.4"; exon_number "6";
1	StringTie	transcript	96540976	96558322	1000	+	.	gene_id "MSTRG.2172"; transcript_id "MSTRG.2172.1";
1	StringTie	exon	96540976	96541129	1000	+	.	gene_id "MSTRG.2172"; transcript_id "MSTRG.2172.1"; exon_number "1";
1	StringTie	exon	96541795	96541988	1000	+	.	gene_id "MSTRG.2172"; transcript_id "MSTRG.2172.1"; exon_number "2";
1	StringTie	exon	96542530	96542634	1000	+	.	gene_id "MSTRG.2172"; transcript_id "MSTRG.2172.1"; exon_number "3";
1	StringTie	exon	96556544	96556675	1000	+	.	gene_id "MSTRG.2172"; transcript_id "MSTRG.2172.1"; exon_number "4";
1	StringTie	exon	96557563	96558322	1000	+	.	gene_id "MSTRG.2172"; transcript_id "MSTRG.2172.1"; exon_number "5";
1	StringTie	transcript	96540976	96558322	1000	+	.	gene_id "MSTRG.2172"; transcript_id "MSTRG.2172.2";
1	StringTie	exon	96540976	96541129	1000	+	.	gene_id "MSTRG.2172"; transcript_id "MSTRG.2172.2"; exon_number "1";
1	StringTie	exon	96541423	96541988	1000	+	.	gene_id "MSTRG.2172"; transcript_id "MSTRG.2172.2"; exon_number "2";
1	StringTie	exon	96542530	96542634	1000	+	.	gene_id "MSTRG.2172"; transcript_id "MSTRG.2172.2"; exon_number "3";
1	StringTie	exon	96556544	96556675	1000	+	.	gene_id "MSTRG.2172"; transcript_id "MSTRG.2172.2"; exon_number "4";
1	StringTie	exon	96557563	96558322	1000	+	.	gene_id "MSTRG.2172"; transcript_id "MSTRG.2172.2"; exon_number "5";
1	StringTie	transcript	96540978	96558173	1000	+	.	gene_id "MSTRG.2172"; transcript_id "MSTRG.2172.3";
1	StringTie	exon	96540978	96541129	1000	+	.	gene_id "MSTRG.2172"; transcript_id "MSTRG.2172.3"; exon_number "1";
1	StringTie	exon	96541795	96541988	1000	+	.	gene_id "MSTRG.2172"; transcript_id "MSTRG.2172.3"; exon_number "2";
1	StringTie	exon	96542530	96542634	1000	+	.	gene_id "MSTRG.2172"; transcript_id "MSTRG.2172.3"; exon_number "3";
1	StringTie	exon	96557563	96558173	1000	+	.	gene_id "MSTRG.2172"; transcript_id "MSTRG.2172.3"; exon_number "4";
1	StringTie	transcript	96540987	96558173	1000	+	.	gene_id "MSTRG.2172"; transcript_id "MSTRG.2172.4";
1	StringTie	exon	96540987	96541129	1000	+	.	gene_id "MSTRG.2172"; transcript_id "MSTRG.2172.4"; exon_number "1";
1	StringTie	exon	96541795	96541988	1000	+	.	gene_id "MSTRG.2172"; transcript_id "MSTRG.2172.4"; exon_number "2";
1	StringTie	exon	96542530	96542634	1000	+	.	gene_id "MSTRG.2172"; transcript_id "MSTRG.2172.4"; exon_number "3";
1	StringTie	exon	96556584	96556675	1000	+	.	gene_id "MSTRG.2172"; transcript_id "MSTRG.2172.4"; exon_number "4";
1	StringTie	exon	96557563	96558173	1000	+	.	gene_id "MSTRG.2172"; transcript_id "MSTRG.2172.4"; exon_number "5";
1	StringTie	transcript	96541001	96558322	1000	+	.	gene_id "MSTRG.2172"; transcript_id "MSTRG.2172.5";
1	StringTie	exon	96541001	96541129	1000	+	.	gene_id "MSTRG.2172"; transcript_id "MSTRG.2172.5"; exon_number "1";
1	StringTie	exon	96541795	96541988	1000	+	.	gene_id "MSTRG.2172"; transcript_id "MSTRG.2172.5"; exon_number "2";
1	StringTie	exon	96542530	96542634	1000	+	.	gene_id "MSTRG.2172"; transcript_id "MSTRG.2172.5"; exon_number "3";
1	StringTie	exon	96556544	96556661	1000	+	.	gene_id "MSTRG.2172"; transcript_id "MSTRG.2172.5"; exon_number "4";
1	StringTie	exon	96557563	96558322	1000	+	.	gene_id "MSTRG.2172"; transcript_id "MSTRG.2172.5"; exon_number "5";
1	StringTie	transcript	96541015	96546973	1000	+	.	gene_id "MSTRG.2172"; transcript_id "MSTRG.2172.6";
1	StringTie	exon	96541015	96541129	1000	+	.	gene_id "MSTRG.2172"; transcript_id "MSTRG.2172.6"; exon_number "1";
1	StringTie	exon	96541795	96541988	1000	+	.	gene_id "MSTRG.2172"; transcript_id "MSTRG.2172.6"; exon_number "2";
1	StringTie	exon	96542530	96542634	1000	+	.	gene_id "MSTRG.2172"; transcript_id "MSTRG.2172.6"; exon_number "3";
1	StringTie	exon	96546895	96546973	1000	+	.	gene_id "MSTRG.2172"; transcript_id "MSTRG.2172.6"; exon_number "4";
1	StringTie	transcript	96541020	96558173	1000	+	.	gene_id "MSTRG.2172"; transcript_id "MSTRG.2172.7";
1	StringTie	exon	96541020	96541129	1000	+	.	gene_id "MSTRG.2172"; transcript_id "MSTRG.2172.7"; exon_number "1";
1	StringTie	exon	96541423	96541551	1000	+	.	gene_id "MSTRG.2172"; transcript_id "MSTRG.2172.7"; exon_number "2";
1	StringTie	exon	96541795	96541988	1000	+	.	gene_id "MSTRG.2172"; transcript_id "MSTRG.2172.7"; exon_number "3";
1	StringTie	exon	96542530	96542634	1000	+	.	gene_id "MSTRG.2172"; transcript_id "MSTRG.2172.7"; exon_number "4";
1	StringTie	exon	96556544	96556675	1000	+	.	gene_id "MSTRG.2172"; transcript_id "MSTRG.2172.7"; exon_number "5";
1	StringTie	exon	96557563	96558173	1000	+	.	gene_id "MSTRG.2172"; transcript_id "MSTRG.2172.7"; exon_number "6";
1	StringTie	transcript	96572432	96576813	1000	+	.	gene_id "MSTRG.2175"; transcript_id "MSTRG.2175.1";
1	StringTie	exon	96572432	96572481	1000	+	.	gene_id "MSTRG.2175"; transcript_id "MSTRG.2175.1"; exon_number "1";
1	StringTie	exon	96574271	96574363	1000	+	.	gene_id "MSTRG.2175"; transcript_id "MSTRG.2175.1"; exon_number "2";
1	StringTie	exon	96574528	96574649	1000	+	.	gene_id "MSTRG.2175"; transcript_id "MSTRG.2175.1"; exon_number "3";
1	StringTie	exon	96575911	96576813	1000	+	.	gene_id "MSTRG.2175"; transcript_id "MSTRG.2175.1"; exon_number "4";
1	StringTie	transcript	96572432	96576813	1000	+	.	gene_id "MSTRG.2175"; transcript_id "MSTRG.2175.2";
1	StringTie	exon	96572432	96572481	1000	+	.	gene_id "MSTRG.2175"; transcript_id "MSTRG.2175.2"; exon_number "1";
1	StringTie	exon	96574271	96574363	1000	+	.	gene_id "MSTRG.2175"; transcript_id "MSTRG.2175.2"; exon_number "2";
1	StringTie	exon	96574461	96574649	1000	+	.	gene_id "MSTRG.2175"; transcript_id "MSTRG.2175.2"; exon_number "3";
1	StringTie	exon	96575911	96576813	1000	+	.	gene_id "MSTRG.2175"; transcript_id "MSTRG.2175.2"; exon_number "4";
1	StringTie	transcript	96572433	96576813	1000	+	.	gene_id "MSTRG.2175"; transcript_id "MSTRG.2175.3";
1	StringTie	exon	96572433	96572481	1000	+	.	gene_id "MSTRG.2175"; transcript_id "MSTRG.2175.3"; exon_number "1";
1	StringTie	exon	96574274	96574363	1000	+	.	gene_id "MSTRG.2175"; transcript_id "MSTRG.2175.3"; exon_number "2";
1	StringTie	exon	96574528	96574649	1000	+	.	gene_id "MSTRG.2175"; transcript_id "MSTRG.2175.3"; exon_number "3";
1	StringTie	exon	96575911	96576813	1000	+	.	gene_id "MSTRG.2175"; transcript_id "MSTRG.2175.3"; exon_number "4";
1	StringTie	transcript	96572433	96576813	1000	+	.	gene_id "MSTRG.2175"; transcript_id "MSTRG.2175.4";
1	StringTie	exon	96572433	96572481	1000	+	.	gene_id "MSTRG.2175"; transcript_id "MSTRG.2175.4"; exon_number "1";
1	StringTie	exon	96574274	96574363	1000	+	.	gene_id "MSTRG.2175"; transcript_id "MSTRG.2175.4"; exon_number "2";
1	StringTie	exon	96574461	96574649	1000	+	.	gene_id "MSTRG.2175"; transcript_id "MSTRG.2175.4"; exon_number "3";
1	StringTie	exon	96575911	96576813	1000	+	.	gene_id "MSTRG.2175"; transcript_id "MSTRG.2175.4"; exon_number "4";
1	StringTie	transcript	96572444	96576813	1000	+	.	gene_id "MSTRG.2175"; transcript_id "MSTRG.2175.5";
1	StringTie	exon	96572444	96572481	1000	+	.	gene_id "MSTRG.2175"; transcript_id "MSTRG.2175.5"; exon_number "1";
1	StringTie	exon	96574271	96574363	1000	+	.	gene_id "MSTRG.2175"; transcript_id "MSTRG.2175.5"; exon_number "2";
1	StringTie	exon	96574528	96574653	1000	+	.	gene_id "MSTRG.2175"; transcript_id "MSTRG.2175.5"; exon_number "3";
1	StringTie	exon	96575911	96576813	1000	+	.	gene_id "MSTRG.2175"; transcript_id "MSTRG.2175.5"; exon_number "4";
1	StringTie	transcript	96572444	96576813	1000	+	.	gene_id "MSTRG.2175"; transcript_id "MSTRG.2175.6";
1	StringTie	exon	96572444	96572481	1000	+	.	gene_id "MSTRG.2175"; transcript_id "MSTRG.2175.6"; exon_number "1";
1	StringTie	exon	96574271	96574363	1000	+	.	gene_id "MSTRG.2175"; transcript_id "MSTRG.2175.6"; exon_number "2";
1	StringTie	exon	96574461	96574653	1000	+	.	gene_id "MSTRG.2175"; transcript_id "MSTRG.2175.6"; exon_number "3";
1	StringTie	exon	96575911	96576813	1000	+	.	gene_id "MSTRG.2175"; transcript_id "MSTRG.2175.6"; exon_number "4";
1	StringTie	transcript	96865016	96943948	1000	+	.	gene_id "MSTRG.2181"; transcript_id "MSTRG.2181.1";
1	StringTie	exon	96865016	96865221	1000	+	.	gene_id "MSTRG.2181"; transcript_id "MSTRG.2181.1"; exon_number "1";
1	StringTie	exon	96923167	96923621	1000	+	.	gene_id "MSTRG.2181"; transcript_id "MSTRG.2181.1"; exon_number "2";
1	StringTie	exon	96943712	96943948	1000	+	.	gene_id "MSTRG.2181"; transcript_id "MSTRG.2181.1"; exon_number "3";
1	StringTie	transcript	96865018	96930645	1000	+	.	gene_id "MSTRG.2181"; transcript_id "MSTRG.2181.2";
1	StringTie	exon	96865018	96865221	1000	+	.	gene_id "MSTRG.2181"; transcript_id "MSTRG.2181.2"; exon_number "1";
1	StringTie	exon	96923167	96923621	1000	+	.	gene_id "MSTRG.2181"; transcript_id "MSTRG.2181.2"; exon_number "2";
1	StringTie	exon	96930539	96930645	1000	+	.	gene_id "MSTRG.2181"; transcript_id "MSTRG.2181.2"; exon_number "3";
1	StringTie	transcript	96915573	96997209	1000	-	.	gene_id "MSTRG.2182"; transcript_id "MSTRG.2182.1";
1	StringTie	exon	96915573	96915708	1000	-	.	gene_id "MSTRG.2182"; transcript_id "MSTRG.2182.1"; exon_number "1";
1	StringTie	exon	96959152	96959295	1000	-	.	gene_id "MSTRG.2182"; transcript_id "MSTRG.2182.1"; exon_number "2";
1	StringTie	exon	96997088	96997209	1000	-	.	gene_id "MSTRG.2182"; transcript_id "MSTRG.2182.1"; exon_number "3";
1	StringTie	transcript	96964891	96997209	1000	-	.	gene_id "MSTRG.2182"; transcript_id "MSTRG.2182.3";
1	StringTie	exon	96964891	96965040	1000	-	.	gene_id "MSTRG.2182"; transcript_id "MSTRG.2182.3"; exon_number "1";
1	StringTie	exon	96997088	96997209	1000	-	.	gene_id "MSTRG.2182"; transcript_id "MSTRG.2182.3"; exon_number "2";
1	StringTie	transcript	96964982	96973865	1000	-	.	gene_id "MSTRG.2182"; transcript_id "MSTRG.2182.4";
1	StringTie	exon	96964982	96965040	1000	-	.	gene_id "MSTRG.2182"; transcript_id "MSTRG.2182.4"; exon_number "1";
1	StringTie	exon	96973782	96973865	1000	-	.	gene_id "MSTRG.2182"; transcript_id "MSTRG.2182.4"; exon_number "2";
1	StringTie	transcript	97000516	97014875	1000	-	.	gene_id "MSTRG.2185"; transcript_id "MSTRG.2185.1";
1	StringTie	exon	97000516	97001245	1000	-	.	gene_id "MSTRG.2185"; transcript_id "MSTRG.2185.1"; exon_number "1";
1	StringTie	exon	97010264	97010428	1000	-	.	gene_id "MSTRG.2185"; transcript_id "MSTRG.2185.1"; exon_number "2";
1	StringTie	exon	97014441	97014875	1000	-	.	gene_id "MSTRG.2185"; transcript_id "MSTRG.2185.1"; exon_number "3";
1	StringTie	transcript	97000647	97014875	1000	-	.	gene_id "MSTRG.2185"; transcript_id "MSTRG.2185.2";
1	StringTie	exon	97000647	97001245	1000	-	.	gene_id "MSTRG.2185"; transcript_id "MSTRG.2185.2"; exon_number "1";
1	StringTie	exon	97010268	97010428	1000	-	.	gene_id "MSTRG.2185"; transcript_id "MSTRG.2185.2"; exon_number "2";
1	StringTie	exon	97014441	97014875	1000	-	.	gene_id "MSTRG.2185"; transcript_id "MSTRG.2185.2"; exon_number "3";
1	StringTie	transcript	97054884	97058371	1000	-	.	gene_id "MSTRG.2188"; transcript_id "MSTRG.2188.1";
1	StringTie	exon	97054884	97056254	1000	-	.	gene_id "MSTRG.2188"; transcript_id "MSTRG.2188.1"; exon_number "1";
1	StringTie	exon	97057914	97058371	1000	-	.	gene_id "MSTRG.2188"; transcript_id "MSTRG.2188.1"; exon_number "2";
1	StringTie	transcript	97055510	97058227	1000	-	.	gene_id "MSTRG.2188"; transcript_id "MSTRG.2188.2";
1	StringTie	exon	97055510	97055551	1000	-	.	gene_id "MSTRG.2188"; transcript_id "MSTRG.2188.2"; exon_number "1";
1	StringTie	exon	97055907	97056254	1000	-	.	gene_id "MSTRG.2188"; transcript_id "MSTRG.2188.2"; exon_number "2";
1	StringTie	exon	97057914	97058227	1000	-	.	gene_id "MSTRG.2188"; transcript_id "MSTRG.2188.2"; exon_number "3";
1	StringTie	transcript	97055793	97057294	1000	-	.	gene_id "MSTRG.2188"; transcript_id "MSTRG.2188.3";
1	StringTie	exon	97055793	97056254	1000	-	.	gene_id "MSTRG.2188"; transcript_id "MSTRG.2188.3"; exon_number "1";
1	StringTie	exon	97057196	97057294	1000	-	.	gene_id "MSTRG.2188"; transcript_id "MSTRG.2188.3"; exon_number "2";
1	StringTie	transcript	97058775	97059565	1000	+	.	gene_id "MSTRG.2189"; transcript_id "MSTRG.2189.1";
1	StringTie	exon	97058775	97059565	1000	+	.	gene_id "MSTRG.2189"; transcript_id "MSTRG.2189.1"; exon_number "1";
1	StringTie	transcript	97113042	97163362	1000	-	.	gene_id "MSTRG.2192"; transcript_id "MSTRG.2192.2";
1	StringTie	exon	97113042	97113113	1000	-	.	gene_id "MSTRG.2192"; transcript_id "MSTRG.2192.2"; exon_number "1";
1	StringTie	exon	97113551	97113727	1000	-	.	gene_id "MSTRG.2192"; transcript_id "MSTRG.2192.2"; exon_number "2";
1	StringTie	exon	97116742	97116800	1000	-	.	gene_id "MSTRG.2192"; transcript_id "MSTRG.2192.2"; exon_number "3";
1	StringTie	exon	97117943	97117997	1000	-	.	gene_id "MSTRG.2192"; transcript_id "MSTRG.2192.2"; exon_number "4";
1	StringTie	exon	97121941	97122081	1000	-	.	gene_id "MSTRG.2192"; transcript_id "MSTRG.2192.2"; exon_number "5";
1	StringTie	exon	97123450	97123535	1000	-	.	gene_id "MSTRG.2192"; transcript_id "MSTRG.2192.2"; exon_number "6";
1	StringTie	exon	97127483	97127533	1000	-	.	gene_id "MSTRG.2192"; transcript_id "MSTRG.2192.2"; exon_number "7";
1	StringTie	exon	97129040	97129129	1000	-	.	gene_id "MSTRG.2192"; transcript_id "MSTRG.2192.2"; exon_number "8";
1	StringTie	exon	97148746	97148867	1000	-	.	gene_id "MSTRG.2192"; transcript_id "MSTRG.2192.2"; exon_number "9";
1	StringTie	exon	97162988	97163362	1000	-	.	gene_id "MSTRG.2192"; transcript_id "MSTRG.2192.2"; exon_number "10";
1	StringTie	transcript	97113653	97163362	1000	-	.	gene_id "MSTRG.2192"; transcript_id "MSTRG.2192.3";
1	StringTie	exon	97113653	97113727	1000	-	.	gene_id "MSTRG.2192"; transcript_id "MSTRG.2192.3"; exon_number "1";
1	StringTie	exon	97116742	97116800	1000	-	.	gene_id "MSTRG.2192"; transcript_id "MSTRG.2192.3"; exon_number "2";
1	StringTie	exon	97117943	97117997	1000	-	.	gene_id "MSTRG.2192"; transcript_id "MSTRG.2192.3"; exon_number "3";
1	StringTie	exon	97127483	97127533	1000	-	.	gene_id "MSTRG.2192"; transcript_id "MSTRG.2192.3"; exon_number "4";
1	StringTie	exon	97129040	97129129	1000	-	.	gene_id "MSTRG.2192"; transcript_id "MSTRG.2192.3"; exon_number "5";
1	StringTie	exon	97148746	97148867	1000	-	.	gene_id "MSTRG.2192"; transcript_id "MSTRG.2192.3"; exon_number "6";
1	StringTie	exon	97162988	97163362	1000	-	.	gene_id "MSTRG.2192"; transcript_id "MSTRG.2192.3"; exon_number "7";
1	StringTie	transcript	97116738	97163362	1000	-	.	gene_id "MSTRG.2192"; transcript_id "MSTRG.2192.4";
1	StringTie	exon	97116738	97116800	1000	-	.	gene_id "MSTRG.2192"; transcript_id "MSTRG.2192.4"; exon_number "1";
1	StringTie	exon	97117943	97117997	1000	-	.	gene_id "MSTRG.2192"; transcript_id "MSTRG.2192.4"; exon_number "2";
1	StringTie	exon	97121941	97122081	1000	-	.	gene_id "MSTRG.2192"; transcript_id "MSTRG.2192.4"; exon_number "3";
1	StringTie	exon	97123450	97123535	1000	-	.	gene_id "MSTRG.2192"; transcript_id "MSTRG.2192.4"; exon_number "4";
1	StringTie	exon	97127483	97127533	1000	-	.	gene_id "MSTRG.2192"; transcript_id "MSTRG.2192.4"; exon_number "5";
1	StringTie	exon	97129040	97129129	1000	-	.	gene_id "MSTRG.2192"; transcript_id "MSTRG.2192.4"; exon_number "6";
1	StringTie	exon	97148746	97148867	1000	-	.	gene_id "MSTRG.2192"; transcript_id "MSTRG.2192.4"; exon_number "7";
1	StringTie	exon	97153017	97153072	1000	-	.	gene_id "MSTRG.2192"; transcript_id "MSTRG.2192.4"; exon_number "8";
1	StringTie	exon	97162988	97163362	1000	-	.	gene_id "MSTRG.2192"; transcript_id "MSTRG.2192.4"; exon_number "9";
1	StringTie	transcript	97116768	97163362	1000	-	.	gene_id "MSTRG.2192"; transcript_id "MSTRG.2192.5";
1	StringTie	exon	97116768	97116800	1000	-	.	gene_id "MSTRG.2192"; transcript_id "MSTRG.2192.5"; exon_number "1";
1	StringTie	exon	97117943	97117997	1000	-	.	gene_id "MSTRG.2192"; transcript_id "MSTRG.2192.5"; exon_number "2";
1	StringTie	exon	97121941	97122081	1000	-	.	gene_id "MSTRG.2192"; transcript_id "MSTRG.2192.5"; exon_number "3";
1	StringTie	exon	97127483	97127533	1000	-	.	gene_id "MSTRG.2192"; transcript_id "MSTRG.2192.5"; exon_number "4";
1	StringTie	exon	97129040	97129129	1000	-	.	gene_id "MSTRG.2192"; transcript_id "MSTRG.2192.5"; exon_number "5";
1	StringTie	exon	97148746	97148867	1000	-	.	gene_id "MSTRG.2192"; transcript_id "MSTRG.2192.5"; exon_number "6";
1	StringTie	exon	97162988	97163362	1000	-	.	gene_id "MSTRG.2192"; transcript_id "MSTRG.2192.5"; exon_number "7";
1	StringTie	transcript	97121941	97163362	1000	-	.	gene_id "MSTRG.2192"; transcript_id "MSTRG.2192.6";
1	StringTie	exon	97121941	97122081	1000	-	.	gene_id "MSTRG.2192"; transcript_id "MSTRG.2192.6"; exon_number "1";
1	StringTie	exon	97123450	97123535	1000	-	.	gene_id "MSTRG.2192"; transcript_id "MSTRG.2192.6"; exon_number "2";
1	StringTie	exon	97148746	97148867	1000	-	.	gene_id "MSTRG.2192"; transcript_id "MSTRG.2192.6"; exon_number "3";
1	StringTie	exon	97162988	97163362	1000	-	.	gene_id "MSTRG.2192"; transcript_id "MSTRG.2192.6"; exon_number "4";
1	StringTie	transcript	97131908	97163362	1000	-	.	gene_id "MSTRG.2192"; transcript_id "MSTRG.2192.7";
1	StringTie	exon	97131908	97132006	1000	-	.	gene_id "MSTRG.2192"; transcript_id "MSTRG.2192.7"; exon_number "1";
1	StringTie	exon	97148746	97148867	1000	-	.	gene_id "MSTRG.2192"; transcript_id "MSTRG.2192.7"; exon_number "2";
1	StringTie	exon	97162988	97163362	1000	-	.	gene_id "MSTRG.2192"; transcript_id "MSTRG.2192.7"; exon_number "3";
1	StringTie	transcript	97163742	97164561	1000	+	.	gene_id "MSTRG.2193"; transcript_id "MSTRG.2193.1";
1	StringTie	exon	97163742	97164561	1000	+	.	gene_id "MSTRG.2193"; transcript_id "MSTRG.2193.1"; exon_number "1";
1	StringTie	transcript	97196123	97242107	1000	+	.	gene_id "MSTRG.2195"; transcript_id "MSTRG.2195.1";
1	StringTie	exon	97196123	97196227	1000	+	.	gene_id "MSTRG.2195"; transcript_id "MSTRG.2195.1"; exon_number "1";
1	StringTie	exon	97198718	97198883	1000	+	.	gene_id "MSTRG.2195"; transcript_id "MSTRG.2195.1"; exon_number "2";
1	StringTie	exon	97203057	97203212	1000	+	.	gene_id "MSTRG.2195"; transcript_id "MSTRG.2195.1"; exon_number "3";
1	StringTie	exon	97204303	97204380	1000	+	.	gene_id "MSTRG.2195"; transcript_id "MSTRG.2195.1"; exon_number "4";
1	StringTie	exon	97222403	97222561	1000	+	.	gene_id "MSTRG.2195"; transcript_id "MSTRG.2195.1"; exon_number "5";
1	StringTie	exon	97224770	97224868	1000	+	.	gene_id "MSTRG.2195"; transcript_id "MSTRG.2195.1"; exon_number "6";
1	StringTie	exon	97230989	97231235	1000	+	.	gene_id "MSTRG.2195"; transcript_id "MSTRG.2195.1"; exon_number "7";
1	StringTie	exon	97241450	97242107	1000	+	.	gene_id "MSTRG.2195"; transcript_id "MSTRG.2195.1"; exon_number "8";
1	StringTie	transcript	97196123	97241853	1000	+	.	gene_id "MSTRG.2195"; transcript_id "MSTRG.2195.2";
1	StringTie	exon	97196123	97196227	1000	+	.	gene_id "MSTRG.2195"; transcript_id "MSTRG.2195.2"; exon_number "1";
1	StringTie	exon	97198718	97198883	1000	+	.	gene_id "MSTRG.2195"; transcript_id "MSTRG.2195.2"; exon_number "2";
1	StringTie	exon	97203057	97203212	1000	+	.	gene_id "MSTRG.2195"; transcript_id "MSTRG.2195.2"; exon_number "3";
1	StringTie	exon	97204303	97204380	1000	+	.	gene_id "MSTRG.2195"; transcript_id "MSTRG.2195.2"; exon_number "4";
1	StringTie	exon	97230989	97231235	1000	+	.	gene_id "MSTRG.2195"; transcript_id "MSTRG.2195.2"; exon_number "5";
1	StringTie	exon	97241450	97241853	1000	+	.	gene_id "MSTRG.2195"; transcript_id "MSTRG.2195.2"; exon_number "6";
1	StringTie	transcript	97196123	97241853	1000	+	.	gene_id "MSTRG.2195"; transcript_id "MSTRG.2195.3";
1	StringTie	exon	97196123	97196227	1000	+	.	gene_id "MSTRG.2195"; transcript_id "MSTRG.2195.3"; exon_number "1";
1	StringTie	exon	97198718	97198883	1000	+	.	gene_id "MSTRG.2195"; transcript_id "MSTRG.2195.3"; exon_number "2";
1	StringTie	exon	97203057	97203212	1000	+	.	gene_id "MSTRG.2195"; transcript_id "MSTRG.2195.3"; exon_number "3";
1	StringTie	exon	97204303	97204380	1000	+	.	gene_id "MSTRG.2195"; transcript_id "MSTRG.2195.3"; exon_number "4";
1	StringTie	exon	97222403	97222561	1000	+	.	gene_id "MSTRG.2195"; transcript_id "MSTRG.2195.3"; exon_number "5";
1	StringTie	exon	97230989	97231235	1000	+	.	gene_id "MSTRG.2195"; transcript_id "MSTRG.2195.3"; exon_number "6";
1	StringTie	exon	97241450	97241853	1000	+	.	gene_id "MSTRG.2195"; transcript_id "MSTRG.2195.3"; exon_number "7";
1	StringTie	transcript	97196126	97241853	1000	+	.	gene_id "MSTRG.2195"; transcript_id "MSTRG.2195.4";
1	StringTie	exon	97196126	97196227	1000	+	.	gene_id "MSTRG.2195"; transcript_id "MSTRG.2195.4"; exon_number "1";
1	StringTie	exon	97198718	97198883	1000	+	.	gene_id "MSTRG.2195"; transcript_id "MSTRG.2195.4"; exon_number "2";
1	StringTie	exon	97203057	97203212	1000	+	.	gene_id "MSTRG.2195"; transcript_id "MSTRG.2195.4"; exon_number "3";
1	StringTie	exon	97204303	97204363	1000	+	.	gene_id "MSTRG.2195"; transcript_id "MSTRG.2195.4"; exon_number "4";
1	StringTie	exon	97222403	97222561	1000	+	.	gene_id "MSTRG.2195"; transcript_id "MSTRG.2195.4"; exon_number "5";
1	StringTie	exon	97224770	97224868	1000	+	.	gene_id "MSTRG.2195"; transcript_id "MSTRG.2195.4"; exon_number "6";
1	StringTie	exon	97230989	97231235	1000	+	.	gene_id "MSTRG.2195"; transcript_id "MSTRG.2195.4"; exon_number "7";
1	StringTie	exon	97241450	97241853	1000	+	.	gene_id "MSTRG.2195"; transcript_id "MSTRG.2195.4"; exon_number "8";
1	StringTie	transcript	97196129	97241853	1000	+	.	gene_id "MSTRG.2195"; transcript_id "MSTRG.2195.5";
1	StringTie	exon	97196129	97196227	1000	+	.	gene_id "MSTRG.2195"; transcript_id "MSTRG.2195.5"; exon_number "1";
1	StringTie	exon	97198718	97198883	1000	+	.	gene_id "MSTRG.2195"; transcript_id "MSTRG.2195.5"; exon_number "2";
1	StringTie	exon	97203057	97203212	1000	+	.	gene_id "MSTRG.2195"; transcript_id "MSTRG.2195.5"; exon_number "3";
1	StringTie	exon	97204303	97204380	1000	+	.	gene_id "MSTRG.2195"; transcript_id "MSTRG.2195.5"; exon_number "4";
1	StringTie	exon	97241450	97241853	1000	+	.	gene_id "MSTRG.2195"; transcript_id "MSTRG.2195.5"; exon_number "5";
1	StringTie	transcript	97196129	97241853	1000	+	.	gene_id "MSTRG.2195"; transcript_id "MSTRG.2195.6";
1	StringTie	exon	97196129	97196227	1000	+	.	gene_id "MSTRG.2195"; transcript_id "MSTRG.2195.6"; exon_number "1";
1	StringTie	exon	97198718	97198883	1000	+	.	gene_id "MSTRG.2195"; transcript_id "MSTRG.2195.6"; exon_number "2";
1	StringTie	exon	97203057	97203212	1000	+	.	gene_id "MSTRG.2195"; transcript_id "MSTRG.2195.6"; exon_number "3";
1	StringTie	exon	97204303	97204380	1000	+	.	gene_id "MSTRG.2195"; transcript_id "MSTRG.2195.6"; exon_number "4";
1	StringTie	exon	97224770	97224868	1000	+	.	gene_id "MSTRG.2195"; transcript_id "MSTRG.2195.6"; exon_number "5";
1	StringTie	exon	97230989	97231235	1000	+	.	gene_id "MSTRG.2195"; transcript_id "MSTRG.2195.6"; exon_number "6";
1	StringTie	exon	97241450	97241853	1000	+	.	gene_id "MSTRG.2195"; transcript_id "MSTRG.2195.6"; exon_number "7";
1	StringTie	transcript	97196136	97246705	1000	+	.	gene_id "MSTRG.2195"; transcript_id "MSTRG.2195.7";
1	StringTie	exon	97196136	97196227	1000	+	.	gene_id "MSTRG.2195"; transcript_id "MSTRG.2195.7"; exon_number "1";
1	StringTie	exon	97198718	97198883	1000	+	.	gene_id "MSTRG.2195"; transcript_id "MSTRG.2195.7"; exon_number "2";
1	StringTie	exon	97246601	97246705	1000	+	.	gene_id "MSTRG.2195"; transcript_id "MSTRG.2195.7"; exon_number "3";
1	StringTie	transcript	97196140	97222561	1000	+	.	gene_id "MSTRG.2195"; transcript_id "MSTRG.2195.8";
1	StringTie	exon	97196140	97196227	1000	+	.	gene_id "MSTRG.2195"; transcript_id "MSTRG.2195.8"; exon_number "1";
1	StringTie	exon	97198718	97198883	1000	+	.	gene_id "MSTRG.2195"; transcript_id "MSTRG.2195.8"; exon_number "2";
1	StringTie	exon	97203057	97203212	1000	+	.	gene_id "MSTRG.2195"; transcript_id "MSTRG.2195.8"; exon_number "3";
1	StringTie	exon	97204288	97204380	1000	+	.	gene_id "MSTRG.2195"; transcript_id "MSTRG.2195.8"; exon_number "4";
1	StringTie	exon	97222403	97222561	1000	+	.	gene_id "MSTRG.2195"; transcript_id "MSTRG.2195.8"; exon_number "5";
1	StringTie	transcript	97196140	97241853	1000	+	.	gene_id "MSTRG.2195"; transcript_id "MSTRG.2195.9";
1	StringTie	exon	97196140	97196227	1000	+	.	gene_id "MSTRG.2195"; transcript_id "MSTRG.2195.9"; exon_number "1";
1	StringTie	exon	97203057	97203212	1000	+	.	gene_id "MSTRG.2195"; transcript_id "MSTRG.2195.9"; exon_number "2";
1	StringTie	exon	97204303	97204380	1000	+	.	gene_id "MSTRG.2195"; transcript_id "MSTRG.2195.9"; exon_number "3";
1	StringTie	exon	97230989	97231235	1000	+	.	gene_id "MSTRG.2195"; transcript_id "MSTRG.2195.9"; exon_number "4";
1	StringTie	exon	97241450	97241853	1000	+	.	gene_id "MSTRG.2195"; transcript_id "MSTRG.2195.9"; exon_number "5";
1	StringTie	transcript	97196145	97241853	1000	+	.	gene_id "MSTRG.2195"; transcript_id "MSTRG.2195.10";
1	StringTie	exon	97196145	97196227	1000	+	.	gene_id "MSTRG.2195"; transcript_id "MSTRG.2195.10"; exon_number "1";
1	StringTie	exon	97198718	97198883	1000	+	.	gene_id "MSTRG.2195"; transcript_id "MSTRG.2195.10"; exon_number "2";
1	StringTie	exon	97203057	97203212	1000	+	.	gene_id "MSTRG.2195"; transcript_id "MSTRG.2195.10"; exon_number "3";
1	StringTie	exon	97204317	97204380	1000	+	.	gene_id "MSTRG.2195"; transcript_id "MSTRG.2195.10"; exon_number "4";
1	StringTie	exon	97241450	97241853	1000	+	.	gene_id "MSTRG.2195"; transcript_id "MSTRG.2195.10"; exon_number "5";
1	StringTie	transcript	97196145	97222561	1000	+	.	gene_id "MSTRG.2195"; transcript_id "MSTRG.2195.11";
1	StringTie	exon	97196145	97196227	1000	+	.	gene_id "MSTRG.2195"; transcript_id "MSTRG.2195.11"; exon_number "1";
1	StringTie	exon	97198718	97198883	1000	+	.	gene_id "MSTRG.2195"; transcript_id "MSTRG.2195.11"; exon_number "2";
1	StringTie	exon	97203057	97203212	1000	+	.	gene_id "MSTRG.2195"; transcript_id "MSTRG.2195.11"; exon_number "3";
1	StringTie	exon	97204317	97204380	1000	+	.	gene_id "MSTRG.2195"; transcript_id "MSTRG.2195.11"; exon_number "4";
1	StringTie	exon	97222403	97222561	1000	+	.	gene_id "MSTRG.2195"; transcript_id "MSTRG.2195.11"; exon_number "5";
1	StringTie	transcript	97196171	97251757	1000	+	.	gene_id "MSTRG.2195"; transcript_id "MSTRG.2195.12";
1	StringTie	exon	97196171	97196227	1000	+	.	gene_id "MSTRG.2195"; transcript_id "MSTRG.2195.12"; exon_number "1";
1	StringTie	exon	97198718	97198883	1000	+	.	gene_id "MSTRG.2195"; transcript_id "MSTRG.2195.12"; exon_number "2";
1	StringTie	exon	97242268	97242321	1000	+	.	gene_id "MSTRG.2195"; transcript_id "MSTRG.2195.12"; exon_number "3";
1	StringTie	exon	97246601	97246754	1000	+	.	gene_id "MSTRG.2195"; transcript_id "MSTRG.2195.12"; exon_number "4";
1	StringTie	exon	97251656	97251757	1000	+	.	gene_id "MSTRG.2195"; transcript_id "MSTRG.2195.12"; exon_number "5";
1	StringTie	transcript	97196171	97222561	1000	+	.	gene_id "MSTRG.2195"; transcript_id "MSTRG.2195.13";
1	StringTie	exon	97196171	97196242	1000	+	.	gene_id "MSTRG.2195"; transcript_id "MSTRG.2195.13"; exon_number "1";
1	StringTie	exon	97198718	97198883	1000	+	.	gene_id "MSTRG.2195"; transcript_id "MSTRG.2195.13"; exon_number "2";
1	StringTie	exon	97203057	97203212	1000	+	.	gene_id "MSTRG.2195"; transcript_id "MSTRG.2195.13"; exon_number "3";
1	StringTie	exon	97204303	97204380	1000	+	.	gene_id "MSTRG.2195"; transcript_id "MSTRG.2195.13"; exon_number "4";
1	StringTie	exon	97222403	97222561	1000	+	.	gene_id "MSTRG.2195"; transcript_id "MSTRG.2195.13"; exon_number "5";
1	StringTie	transcript	97196171	97222561	1000	+	.	gene_id "MSTRG.2195"; transcript_id "MSTRG.2195.14";
1	StringTie	exon	97196171	97196227	1000	+	.	gene_id "MSTRG.2195"; transcript_id "MSTRG.2195.14"; exon_number "1";
1	StringTie	exon	97203057	97203212	1000	+	.	gene_id "MSTRG.2195"; transcript_id "MSTRG.2195.14"; exon_number "2";
1	StringTie	exon	97204303	97204380	1000	+	.	gene_id "MSTRG.2195"; transcript_id "MSTRG.2195.14"; exon_number "3";
1	StringTie	exon	97222403	97222561	1000	+	.	gene_id "MSTRG.2195"; transcript_id "MSTRG.2195.14"; exon_number "4";
1	StringTie	transcript	97250505	97351123	1000	-	.	gene_id "MSTRG.2197"; transcript_id "MSTRG.2197.2";
1	StringTie	exon	97250505	97250554	1000	-	.	gene_id "MSTRG.2197"; transcript_id "MSTRG.2197.2"; exon_number "1";
1	StringTie	exon	97288049	97288164	1000	-	.	gene_id "MSTRG.2197"; transcript_id "MSTRG.2197.2"; exon_number "2";
1	StringTie	exon	97350876	97351123	1000	-	.	gene_id "MSTRG.2197"; transcript_id "MSTRG.2197.2"; exon_number "3";
1	StringTie	transcript	97252007	97351123	1000	-	.	gene_id "MSTRG.2197"; transcript_id "MSTRG.2197.3";
1	StringTie	exon	97252007	97252094	1000	-	.	gene_id "MSTRG.2197"; transcript_id "MSTRG.2197.3"; exon_number "1";
1	StringTie	exon	97253252	97253411	1000	-	.	gene_id "MSTRG.2197"; transcript_id "MSTRG.2197.3"; exon_number "2";
1	StringTie	exon	97282142	97282276	1000	-	.	gene_id "MSTRG.2197"; transcript_id "MSTRG.2197.3"; exon_number "3";
1	StringTie	exon	97282796	97282994	1000	-	.	gene_id "MSTRG.2197"; transcript_id "MSTRG.2197.3"; exon_number "4";
1	StringTie	exon	97288049	97288164	1000	-	.	gene_id "MSTRG.2197"; transcript_id "MSTRG.2197.3"; exon_number "5";
1	StringTie	exon	97350876	97351123	1000	-	.	gene_id "MSTRG.2197"; transcript_id "MSTRG.2197.3"; exon_number "6";
1	StringTie	transcript	97253371	97351123	1000	-	.	gene_id "MSTRG.2197"; transcript_id "MSTRG.2197.4";
1	StringTie	exon	97253371	97253411	1000	-	.	gene_id "MSTRG.2197"; transcript_id "MSTRG.2197.4"; exon_number "1";
1	StringTie	exon	97270836	97270950	1000	-	.	gene_id "MSTRG.2197"; transcript_id "MSTRG.2197.4"; exon_number "2";
1	StringTie	exon	97282142	97282276	1000	-	.	gene_id "MSTRG.2197"; transcript_id "MSTRG.2197.4"; exon_number "3";
1	StringTie	exon	97288049	97288164	1000	-	.	gene_id "MSTRG.2197"; transcript_id "MSTRG.2197.4"; exon_number "4";
1	StringTie	exon	97350876	97351123	1000	-	.	gene_id "MSTRG.2197"; transcript_id "MSTRG.2197.4"; exon_number "5";
1	StringTie	transcript	97279052	97351123	1000	-	.	gene_id "MSTRG.2197"; transcript_id "MSTRG.2197.5";
1	StringTie	exon	97279052	97279323	1000	-	.	gene_id "MSTRG.2197"; transcript_id "MSTRG.2197.5"; exon_number "1";
1	StringTie	exon	97282142	97282276	1000	-	.	gene_id "MSTRG.2197"; transcript_id "MSTRG.2197.5"; exon_number "2";
1	StringTie	exon	97288049	97288164	1000	-	.	gene_id "MSTRG.2197"; transcript_id "MSTRG.2197.5"; exon_number "3";
1	StringTie	exon	97350876	97351123	1000	-	.	gene_id "MSTRG.2197"; transcript_id "MSTRG.2197.5"; exon_number "4";
1	StringTie	transcript	97279120	97351123	1000	-	.	gene_id "MSTRG.2197"; transcript_id "MSTRG.2197.7";
1	StringTie	exon	97279120	97279323	1000	-	.	gene_id "MSTRG.2197"; transcript_id "MSTRG.2197.7"; exon_number "1";
1	StringTie	exon	97282142	97282276	1000	-	.	gene_id "MSTRG.2197"; transcript_id "MSTRG.2197.7"; exon_number "2";
1	StringTie	exon	97282796	97282994	1000	-	.	gene_id "MSTRG.2197"; transcript_id "MSTRG.2197.7"; exon_number "3";
1	StringTie	exon	97288049	97288164	1000	-	.	gene_id "MSTRG.2197"; transcript_id "MSTRG.2197.7"; exon_number "4";
1	StringTie	exon	97350876	97351123	1000	-	.	gene_id "MSTRG.2197"; transcript_id "MSTRG.2197.7"; exon_number "5";
1	StringTie	transcript	97279260	97351123	1000	-	.	gene_id "MSTRG.2197"; transcript_id "MSTRG.2197.8";
1	StringTie	exon	97279260	97279323	1000	-	.	gene_id "MSTRG.2197"; transcript_id "MSTRG.2197.8"; exon_number "1";
1	StringTie	exon	97282142	97282276	1000	-	.	gene_id "MSTRG.2197"; transcript_id "MSTRG.2197.8"; exon_number "2";
1	StringTie	exon	97282796	97282944	1000	-	.	gene_id "MSTRG.2197"; transcript_id "MSTRG.2197.8"; exon_number "3";
1	StringTie	exon	97288049	97288164	1000	-	.	gene_id "MSTRG.2197"; transcript_id "MSTRG.2197.8"; exon_number "4";
1	StringTie	exon	97350876	97351123	1000	-	.	gene_id "MSTRG.2197"; transcript_id "MSTRG.2197.8"; exon_number "5";
1	StringTie	transcript	97281831	97351123	1000	-	.	gene_id "MSTRG.2197"; transcript_id "MSTRG.2197.9";
1	StringTie	exon	97281831	97282276	1000	-	.	gene_id "MSTRG.2197"; transcript_id "MSTRG.2197.9"; exon_number "1";
1	StringTie	exon	97282796	97282994	1000	-	.	gene_id "MSTRG.2197"; transcript_id "MSTRG.2197.9"; exon_number "2";
1	StringTie	exon	97288049	97288164	1000	-	.	gene_id "MSTRG.2197"; transcript_id "MSTRG.2197.9"; exon_number "3";
1	StringTie	exon	97350033	97350158	1000	-	.	gene_id "MSTRG.2197"; transcript_id "MSTRG.2197.9"; exon_number "4";
1	StringTie	exon	97350876	97351123	1000	-	.	gene_id "MSTRG.2197"; transcript_id "MSTRG.2197.9"; exon_number "5";
1	StringTie	transcript	97287927	97351123	1000	-	.	gene_id "MSTRG.2197"; transcript_id "MSTRG.2197.12";
1	StringTie	exon	97287927	97288164	1000	-	.	gene_id "MSTRG.2197"; transcript_id "MSTRG.2197.12"; exon_number "1";
1	StringTie	exon	97294096	97294186	1000	-	.	gene_id "MSTRG.2197"; transcript_id "MSTRG.2197.12"; exon_number "2";
1	StringTie	exon	97350876	97351123	1000	-	.	gene_id "MSTRG.2197"; transcript_id "MSTRG.2197.12"; exon_number "3";
1	StringTie	transcript	97315306	97351123	1000	-	.	gene_id "MSTRG.2197"; transcript_id "MSTRG.2197.13";
1	StringTie	exon	97315306	97315374	1000	-	.	gene_id "MSTRG.2197"; transcript_id "MSTRG.2197.13"; exon_number "1";
1	StringTie	exon	97350876	97351123	1000	-	.	gene_id "MSTRG.2197"; transcript_id "MSTRG.2197.13"; exon_number "2";
1	StringTie	transcript	97315313	97351123	1000	-	.	gene_id "MSTRG.2197"; transcript_id "MSTRG.2197.14";
1	StringTie	exon	97315313	97315365	1000	-	.	gene_id "MSTRG.2197"; transcript_id "MSTRG.2197.14"; exon_number "1";
1	StringTie	exon	97350876	97351123	1000	-	.	gene_id "MSTRG.2197"; transcript_id "MSTRG.2197.14"; exon_number "2";
1	StringTie	transcript	97320256	97351123	1000	-	.	gene_id "MSTRG.2197"; transcript_id "MSTRG.2197.15";
1	StringTie	exon	97320256	97320327	1000	-	.	gene_id "MSTRG.2197"; transcript_id "MSTRG.2197.15"; exon_number "1";
1	StringTie	exon	97350876	97351123	1000	-	.	gene_id "MSTRG.2197"; transcript_id "MSTRG.2197.15"; exon_number "2";
1	StringTie	transcript	97257974	97258556	1000	+	.	gene_id "MSTRG.2199"; transcript_id "MSTRG.2199.1";
1	StringTie	exon	97257974	97258556	1000	+	.	gene_id "MSTRG.2199"; transcript_id "MSTRG.2199.1"; exon_number "1";
1	StringTie	transcript	97272401	97273405	1000	+	.	gene_id "MSTRG.2200"; transcript_id "MSTRG.2200.1";
1	StringTie	exon	97272401	97273405	1000	+	.	gene_id "MSTRG.2200"; transcript_id "MSTRG.2200.1"; exon_number "1";
1	StringTie	transcript	97388410	97388892	1000	-	.	gene_id "MSTRG.2204"; transcript_id "MSTRG.2204.1";
1	StringTie	exon	97388410	97388892	1000	-	.	gene_id "MSTRG.2204"; transcript_id "MSTRG.2204.1"; exon_number "1";
1	StringTie	transcript	97390714	97421721	1000	-	.	gene_id "MSTRG.2207"; transcript_id "MSTRG.2207.1";
1	StringTie	exon	97390714	97391255	1000	-	.	gene_id "MSTRG.2207"; transcript_id "MSTRG.2207.1"; exon_number "1";
1	StringTie	exon	97395489	97395608	1000	-	.	gene_id "MSTRG.2207"; transcript_id "MSTRG.2207.1"; exon_number "2";
1	StringTie	exon	97397443	97397503	1000	-	.	gene_id "MSTRG.2207"; transcript_id "MSTRG.2207.1"; exon_number "3";
1	StringTie	exon	97405429	97405521	1000	-	.	gene_id "MSTRG.2207"; transcript_id "MSTRG.2207.1"; exon_number "4";
1	StringTie	exon	97405767	97405971	1000	-	.	gene_id "MSTRG.2207"; transcript_id "MSTRG.2207.1"; exon_number "5";
1	StringTie	exon	97411522	97411627	1000	-	.	gene_id "MSTRG.2207"; transcript_id "MSTRG.2207.1"; exon_number "6";
1	StringTie	exon	97412631	97412739	1000	-	.	gene_id "MSTRG.2207"; transcript_id "MSTRG.2207.1"; exon_number "7";
1	StringTie	exon	97421605	97421721	1000	-	.	gene_id "MSTRG.2207"; transcript_id "MSTRG.2207.1"; exon_number "8";
1	StringTie	transcript	97390773	97421721	1000	-	.	gene_id "MSTRG.2207"; transcript_id "MSTRG.2207.2";
1	StringTie	exon	97390773	97391255	1000	-	.	gene_id "MSTRG.2207"; transcript_id "MSTRG.2207.2"; exon_number "1";
1	StringTie	exon	97395489	97395599	1000	-	.	gene_id "MSTRG.2207"; transcript_id "MSTRG.2207.2"; exon_number "2";
1	StringTie	exon	97405429	97405521	1000	-	.	gene_id "MSTRG.2207"; transcript_id "MSTRG.2207.2"; exon_number "3";
1	StringTie	exon	97405767	97405971	1000	-	.	gene_id "MSTRG.2207"; transcript_id "MSTRG.2207.2"; exon_number "4";
1	StringTie	exon	97411522	97411627	1000	-	.	gene_id "MSTRG.2207"; transcript_id "MSTRG.2207.2"; exon_number "5";
1	StringTie	exon	97412631	97412735	1000	-	.	gene_id "MSTRG.2207"; transcript_id "MSTRG.2207.2"; exon_number "6";
1	StringTie	exon	97421605	97421721	1000	-	.	gene_id "MSTRG.2207"; transcript_id "MSTRG.2207.2"; exon_number "7";
1	StringTie	transcript	97390773	97421721	1000	-	.	gene_id "MSTRG.2207"; transcript_id "MSTRG.2207.3";
1	StringTie	exon	97390773	97391255	1000	-	.	gene_id "MSTRG.2207"; transcript_id "MSTRG.2207.3"; exon_number "1";
1	StringTie	exon	97395489	97395608	1000	-	.	gene_id "MSTRG.2207"; transcript_id "MSTRG.2207.3"; exon_number "2";
1	StringTie	exon	97405429	97405521	1000	-	.	gene_id "MSTRG.2207"; transcript_id "MSTRG.2207.3"; exon_number "3";
1	StringTie	exon	97405767	97405971	1000	-	.	gene_id "MSTRG.2207"; transcript_id "MSTRG.2207.3"; exon_number "4";
1	StringTie	exon	97411522	97411627	1000	-	.	gene_id "MSTRG.2207"; transcript_id "MSTRG.2207.3"; exon_number "5";
1	StringTie	exon	97412631	97412739	1000	-	.	gene_id "MSTRG.2207"; transcript_id "MSTRG.2207.3"; exon_number "6";
1	StringTie	exon	97421605	97421721	1000	-	.	gene_id "MSTRG.2207"; transcript_id "MSTRG.2207.3"; exon_number "7";
1	StringTie	transcript	97390773	97421721	1000	-	.	gene_id "MSTRG.2207"; transcript_id "MSTRG.2207.4";
1	StringTie	exon	97390773	97391255	1000	-	.	gene_id "MSTRG.2207"; transcript_id "MSTRG.2207.4"; exon_number "1";
1	StringTie	exon	97405429	97405521	1000	-	.	gene_id "MSTRG.2207"; transcript_id "MSTRG.2207.4"; exon_number "2";
1	StringTie	exon	97405767	97405971	1000	-	.	gene_id "MSTRG.2207"; transcript_id "MSTRG.2207.4"; exon_number "3";
1	StringTie	exon	97411522	97411627	1000	-	.	gene_id "MSTRG.2207"; transcript_id "MSTRG.2207.4"; exon_number "4";
1	StringTie	exon	97412631	97412739	1000	-	.	gene_id "MSTRG.2207"; transcript_id "MSTRG.2207.4"; exon_number "5";
1	StringTie	exon	97421605	97421721	1000	-	.	gene_id "MSTRG.2207"; transcript_id "MSTRG.2207.4"; exon_number "6";
1	StringTie	transcript	97390836	97421721	1000	-	.	gene_id "MSTRG.2207"; transcript_id "MSTRG.2207.5";
1	StringTie	exon	97390836	97391255	1000	-	.	gene_id "MSTRG.2207"; transcript_id "MSTRG.2207.5"; exon_number "1";
1	StringTie	exon	97395489	97395599	1000	-	.	gene_id "MSTRG.2207"; transcript_id "MSTRG.2207.5"; exon_number "2";
1	StringTie	exon	97405429	97405521	1000	-	.	gene_id "MSTRG.2207"; transcript_id "MSTRG.2207.5"; exon_number "3";
1	StringTie	exon	97405767	97405971	1000	-	.	gene_id "MSTRG.2207"; transcript_id "MSTRG.2207.5"; exon_number "4";
1	StringTie	exon	97411522	97411627	1000	-	.	gene_id "MSTRG.2207"; transcript_id "MSTRG.2207.5"; exon_number "5";
1	StringTie	exon	97412631	97412739	1000	-	.	gene_id "MSTRG.2207"; transcript_id "MSTRG.2207.5"; exon_number "6";
1	StringTie	exon	97421605	97421721	1000	-	.	gene_id "MSTRG.2207"; transcript_id "MSTRG.2207.5"; exon_number "7";
1	StringTie	transcript	97390859	97421721	1000	-	.	gene_id "MSTRG.2207"; transcript_id "MSTRG.2207.6";
1	StringTie	exon	97390859	97390979	1000	-	.	gene_id "MSTRG.2207"; transcript_id "MSTRG.2207.6"; exon_number "1";
1	StringTie	exon	97405874	97405971	1000	-	.	gene_id "MSTRG.2207"; transcript_id "MSTRG.2207.6"; exon_number "2";
1	StringTie	exon	97411522	97411627	1000	-	.	gene_id "MSTRG.2207"; transcript_id "MSTRG.2207.6"; exon_number "3";
1	StringTie	exon	97412631	97412739	1000	-	.	gene_id "MSTRG.2207"; transcript_id "MSTRG.2207.6"; exon_number "4";
1	StringTie	exon	97421605	97421721	1000	-	.	gene_id "MSTRG.2207"; transcript_id "MSTRG.2207.6"; exon_number "5";
1	StringTie	transcript	97405767	97421721	1000	-	.	gene_id "MSTRG.2207"; transcript_id "MSTRG.2207.7";
1	StringTie	exon	97405767	97405971	1000	-	.	gene_id "MSTRG.2207"; transcript_id "MSTRG.2207.7"; exon_number "1";
1	StringTie	exon	97411522	97411648	1000	-	.	gene_id "MSTRG.2207"; transcript_id "MSTRG.2207.7"; exon_number "2";
1	StringTie	exon	97412631	97412739	1000	-	.	gene_id "MSTRG.2207"; transcript_id "MSTRG.2207.7"; exon_number "3";
1	StringTie	exon	97421605	97421721	1000	-	.	gene_id "MSTRG.2207"; transcript_id "MSTRG.2207.7"; exon_number "4";
1	StringTie	transcript	97405767	97421721	1000	-	.	gene_id "MSTRG.2207"; transcript_id "MSTRG.2207.8";
1	StringTie	exon	97405767	97405971	1000	-	.	gene_id "MSTRG.2207"; transcript_id "MSTRG.2207.8"; exon_number "1";
1	StringTie	exon	97411522	97411627	1000	-	.	gene_id "MSTRG.2207"; transcript_id "MSTRG.2207.8"; exon_number "2";
1	StringTie	exon	97412631	97412739	1000	-	.	gene_id "MSTRG.2207"; transcript_id "MSTRG.2207.8"; exon_number "3";
1	StringTie	exon	97421584	97421721	1000	-	.	gene_id "MSTRG.2207"; transcript_id "MSTRG.2207.8"; exon_number "4";
1	StringTie	transcript	97405767	97421721	1000	-	.	gene_id "MSTRG.2207"; transcript_id "MSTRG.2207.9";
1	StringTie	exon	97405767	97405971	1000	-	.	gene_id "MSTRG.2207"; transcript_id "MSTRG.2207.9"; exon_number "1";
1	StringTie	exon	97411522	97411627	1000	-	.	gene_id "MSTRG.2207"; transcript_id "MSTRG.2207.9"; exon_number "2";
1	StringTie	exon	97412631	97412739	1000	-	.	gene_id "MSTRG.2207"; transcript_id "MSTRG.2207.9"; exon_number "3";
1	StringTie	exon	97421507	97421721	1000	-	.	gene_id "MSTRG.2207"; transcript_id "MSTRG.2207.9"; exon_number "4";
1	StringTie	transcript	97512228	97522047	1000	+	.	gene_id "MSTRG.2209"; transcript_id "MSTRG.2209.1";
1	StringTie	exon	97512228	97512345	1000	+	.	gene_id "MSTRG.2209"; transcript_id "MSTRG.2209.1"; exon_number "1";
1	StringTie	exon	97513981	97514137	1000	+	.	gene_id "MSTRG.2209"; transcript_id "MSTRG.2209.1"; exon_number "2";
1	StringTie	exon	97521788	97522047	1000	+	.	gene_id "MSTRG.2209"; transcript_id "MSTRG.2209.1"; exon_number "3";
1	StringTie	transcript	97512228	97522047	1000	+	.	gene_id "MSTRG.2209"; transcript_id "MSTRG.2209.2";
1	StringTie	exon	97512228	97512345	1000	+	.	gene_id "MSTRG.2209"; transcript_id "MSTRG.2209.2"; exon_number "1";
1	StringTie	exon	97521788	97522047	1000	+	.	gene_id "MSTRG.2209"; transcript_id "MSTRG.2209.2"; exon_number "2";
1	StringTie	transcript	97512243	97513980	1000	+	.	gene_id "MSTRG.2209"; transcript_id "MSTRG.2209.3";
1	StringTie	exon	97512243	97512345	1000	+	.	gene_id "MSTRG.2209"; transcript_id "MSTRG.2209.3"; exon_number "1";
1	StringTie	exon	97513902	97513980	1000	+	.	gene_id "MSTRG.2209"; transcript_id "MSTRG.2209.3"; exon_number "2";
1	StringTie	transcript	97528873	97534218	1000	+	.	gene_id "MSTRG.2211"; transcript_id "MSTRG.2211.1";
1	StringTie	exon	97528873	97529230	1000	+	.	gene_id "MSTRG.2211"; transcript_id "MSTRG.2211.1"; exon_number "1";
1	StringTie	exon	97529745	97529912	1000	+	.	gene_id "MSTRG.2211"; transcript_id "MSTRG.2211.1"; exon_number "2";
1	StringTie	exon	97532095	97532447	1000	+	.	gene_id "MSTRG.2211"; transcript_id "MSTRG.2211.1"; exon_number "3";
1	StringTie	exon	97534044	97534218	1000	+	.	gene_id "MSTRG.2211"; transcript_id "MSTRG.2211.1"; exon_number "4";
1	StringTie	transcript	97528873	97534218	1000	+	.	gene_id "MSTRG.2211"; transcript_id "MSTRG.2211.2";
1	StringTie	exon	97528873	97528902	1000	+	.	gene_id "MSTRG.2211"; transcript_id "MSTRG.2211.2"; exon_number "1";
1	StringTie	exon	97529063	97529230	1000	+	.	gene_id "MSTRG.2211"; transcript_id "MSTRG.2211.2"; exon_number "2";
1	StringTie	exon	97529745	97529912	1000	+	.	gene_id "MSTRG.2211"; transcript_id "MSTRG.2211.2"; exon_number "3";
1	StringTie	exon	97534044	97534218	1000	+	.	gene_id "MSTRG.2211"; transcript_id "MSTRG.2211.2"; exon_number "4";
1	StringTie	transcript	97557013	97562586	1000	-	.	gene_id "MSTRG.2213"; transcript_id "MSTRG.2213.1";
1	StringTie	exon	97557013	97557558	1000	-	.	gene_id "MSTRG.2213"; transcript_id "MSTRG.2213.1"; exon_number "1";
1	StringTie	exon	97562544	97562586	1000	-	.	gene_id "MSTRG.2213"; transcript_id "MSTRG.2213.1"; exon_number "2";
1	StringTie	transcript	97561595	97562586	1000	-	.	gene_id "MSTRG.2213"; transcript_id "MSTRG.2213.4";
1	StringTie	exon	97561595	97561758	1000	-	.	gene_id "MSTRG.2213"; transcript_id "MSTRG.2213.4"; exon_number "1";
1	StringTie	exon	97562398	97562586	1000	-	.	gene_id "MSTRG.2213"; transcript_id "MSTRG.2213.4"; exon_number "2";
1	StringTie	transcript	97560271	97560424	1000	-	.	gene_id "MSTRG.2214"; transcript_id "MSTRG.2214.1";
1	StringTie	exon	97560271	97560424	1000	-	.	gene_id "MSTRG.2214"; transcript_id "MSTRG.2214.1"; exon_number "1";
1	StringTie	transcript	97562679	97577928	1000	+	.	gene_id "MSTRG.2215"; transcript_id "MSTRG.2215.1";
1	StringTie	exon	97562679	97562833	1000	+	.	gene_id "MSTRG.2215"; transcript_id "MSTRG.2215.1"; exon_number "1";
1	StringTie	exon	97570533	97570616	1000	+	.	gene_id "MSTRG.2215"; transcript_id "MSTRG.2215.1"; exon_number "2";
1	StringTie	exon	97573887	97574015	1000	+	.	gene_id "MSTRG.2215"; transcript_id "MSTRG.2215.1"; exon_number "3";
1	StringTie	exon	97575901	97575996	1000	+	.	gene_id "MSTRG.2215"; transcript_id "MSTRG.2215.1"; exon_number "4";
1	StringTie	exon	97577786	97577928	1000	+	.	gene_id "MSTRG.2215"; transcript_id "MSTRG.2215.1"; exon_number "5";
1	StringTie	transcript	97562679	97577423	1000	+	.	gene_id "MSTRG.2215"; transcript_id "MSTRG.2215.2";
1	StringTie	exon	97562679	97562833	1000	+	.	gene_id "MSTRG.2215"; transcript_id "MSTRG.2215.2"; exon_number "1";
1	StringTie	exon	97570533	97570616	1000	+	.	gene_id "MSTRG.2215"; transcript_id "MSTRG.2215.2"; exon_number "2";
1	StringTie	exon	97573887	97574015	1000	+	.	gene_id "MSTRG.2215"; transcript_id "MSTRG.2215.2"; exon_number "3";
1	StringTie	exon	97575901	97575996	1000	+	.	gene_id "MSTRG.2215"; transcript_id "MSTRG.2215.2"; exon_number "4";
1	StringTie	exon	97577269	97577423	1000	+	.	gene_id "MSTRG.2215"; transcript_id "MSTRG.2215.2"; exon_number "5";
1	StringTie	transcript	97562924	97577928	1000	+	.	gene_id "MSTRG.2215"; transcript_id "MSTRG.2215.3";
1	StringTie	exon	97562924	97563080	1000	+	.	gene_id "MSTRG.2215"; transcript_id "MSTRG.2215.3"; exon_number "1";
1	StringTie	exon	97568534	97568654	1000	+	.	gene_id "MSTRG.2215"; transcript_id "MSTRG.2215.3"; exon_number "2";
1	StringTie	exon	97569139	97569257	1000	+	.	gene_id "MSTRG.2215"; transcript_id "MSTRG.2215.3"; exon_number "3";
1	StringTie	exon	97569354	97569418	1000	+	.	gene_id "MSTRG.2215"; transcript_id "MSTRG.2215.3"; exon_number "4";
1	StringTie	exon	97570533	97570616	1000	+	.	gene_id "MSTRG.2215"; transcript_id "MSTRG.2215.3"; exon_number "5";
1	StringTie	exon	97573887	97574015	1000	+	.	gene_id "MSTRG.2215"; transcript_id "MSTRG.2215.3"; exon_number "6";
1	StringTie	exon	97575901	97575996	1000	+	.	gene_id "MSTRG.2215"; transcript_id "MSTRG.2215.3"; exon_number "7";
1	StringTie	exon	97577786	97577928	1000	+	.	gene_id "MSTRG.2215"; transcript_id "MSTRG.2215.3"; exon_number "8";
1	StringTie	transcript	97562924	97577928	1000	+	.	gene_id "MSTRG.2215"; transcript_id "MSTRG.2215.4";
1	StringTie	exon	97562924	97563080	1000	+	.	gene_id "MSTRG.2215"; transcript_id "MSTRG.2215.4"; exon_number "1";
1	StringTie	exon	97569139	97569257	1000	+	.	gene_id "MSTRG.2215"; transcript_id "MSTRG.2215.4"; exon_number "2";
1	StringTie	exon	97569354	97569418	1000	+	.	gene_id "MSTRG.2215"; transcript_id "MSTRG.2215.4"; exon_number "3";
1	StringTie	exon	97570533	97570616	1000	+	.	gene_id "MSTRG.2215"; transcript_id "MSTRG.2215.4"; exon_number "4";
1	StringTie	exon	97573887	97574015	1000	+	.	gene_id "MSTRG.2215"; transcript_id "MSTRG.2215.4"; exon_number "5";
1	StringTie	exon	97575901	97575996	1000	+	.	gene_id "MSTRG.2215"; transcript_id "MSTRG.2215.4"; exon_number "6";
1	StringTie	exon	97577269	97577423	1000	+	.	gene_id "MSTRG.2215"; transcript_id "MSTRG.2215.4"; exon_number "7";
1	StringTie	exon	97577786	97577928	1000	+	.	gene_id "MSTRG.2215"; transcript_id "MSTRG.2215.4"; exon_number "8";
1	StringTie	transcript	97562924	97577928	1000	+	.	gene_id "MSTRG.2215"; transcript_id "MSTRG.2215.5";
1	StringTie	exon	97562924	97563080	1000	+	.	gene_id "MSTRG.2215"; transcript_id "MSTRG.2215.5"; exon_number "1";
1	StringTie	exon	97568534	97568654	1000	+	.	gene_id "MSTRG.2215"; transcript_id "MSTRG.2215.5"; exon_number "2";
1	StringTie	exon	97569139	97569257	1000	+	.	gene_id "MSTRG.2215"; transcript_id "MSTRG.2215.5"; exon_number "3";
1	StringTie	exon	97569354	97569418	1000	+	.	gene_id "MSTRG.2215"; transcript_id "MSTRG.2215.5"; exon_number "4";
1	StringTie	exon	97570533	97570616	1000	+	.	gene_id "MSTRG.2215"; transcript_id "MSTRG.2215.5"; exon_number "5";
1	StringTie	exon	97573887	97574015	1000	+	.	gene_id "MSTRG.2215"; transcript_id "MSTRG.2215.5"; exon_number "6";
1	StringTie	exon	97575901	97575996	1000	+	.	gene_id "MSTRG.2215"; transcript_id "MSTRG.2215.5"; exon_number "7";
1	StringTie	exon	97577269	97577423	1000	+	.	gene_id "MSTRG.2215"; transcript_id "MSTRG.2215.5"; exon_number "8";
1	StringTie	exon	97577786	97577928	1000	+	.	gene_id "MSTRG.2215"; transcript_id "MSTRG.2215.5"; exon_number "9";
1	StringTie	transcript	97562924	97580407	1000	+	.	gene_id "MSTRG.2215"; transcript_id "MSTRG.2215.6";
1	StringTie	exon	97562924	97563080	1000	+	.	gene_id "MSTRG.2215"; transcript_id "MSTRG.2215.6"; exon_number "1";
1	StringTie	exon	97570533	97570616	1000	+	.	gene_id "MSTRG.2215"; transcript_id "MSTRG.2215.6"; exon_number "2";
1	StringTie	exon	97573887	97574015	1000	+	.	gene_id "MSTRG.2215"; transcript_id "MSTRG.2215.6"; exon_number "3";
1	StringTie	exon	97575901	97575996	1000	+	.	gene_id "MSTRG.2215"; transcript_id "MSTRG.2215.6"; exon_number "4";
1	StringTie	exon	97578569	97578695	1000	+	.	gene_id "MSTRG.2215"; transcript_id "MSTRG.2215.6"; exon_number "5";
1	StringTie	exon	97580314	97580407	1000	+	.	gene_id "MSTRG.2215"; transcript_id "MSTRG.2215.6"; exon_number "6";
1	StringTie	transcript	97562955	97568654	1000	+	.	gene_id "MSTRG.2215"; transcript_id "MSTRG.2215.7";
1	StringTie	exon	97562955	97563278	1000	+	.	gene_id "MSTRG.2215"; transcript_id "MSTRG.2215.7"; exon_number "1";
1	StringTie	exon	97568534	97568654	1000	+	.	gene_id "MSTRG.2215"; transcript_id "MSTRG.2215.7"; exon_number "2";
1	StringTie	transcript	97562964	97577928	1000	+	.	gene_id "MSTRG.2215"; transcript_id "MSTRG.2215.8";
1	StringTie	exon	97562964	97563080	1000	+	.	gene_id "MSTRG.2215"; transcript_id "MSTRG.2215.8"; exon_number "1";
1	StringTie	exon	97569139	97569257	1000	+	.	gene_id "MSTRG.2215"; transcript_id "MSTRG.2215.8"; exon_number "2";
1	StringTie	exon	97569354	97569418	1000	+	.	gene_id "MSTRG.2215"; transcript_id "MSTRG.2215.8"; exon_number "3";
1	StringTie	exon	97570533	97570616	1000	+	.	gene_id "MSTRG.2215"; transcript_id "MSTRG.2215.8"; exon_number "4";
1	StringTie	exon	97573887	97574015	1000	+	.	gene_id "MSTRG.2215"; transcript_id "MSTRG.2215.8"; exon_number "5";
1	StringTie	exon	97575901	97575996	1000	+	.	gene_id "MSTRG.2215"; transcript_id "MSTRG.2215.8"; exon_number "6";
1	StringTie	exon	97577786	97577928	1000	+	.	gene_id "MSTRG.2215"; transcript_id "MSTRG.2215.8"; exon_number "7";
1	StringTie	transcript	97562964	97578695	1000	+	.	gene_id "MSTRG.2215"; transcript_id "MSTRG.2215.9";
1	StringTie	exon	97562964	97563080	1000	+	.	gene_id "MSTRG.2215"; transcript_id "MSTRG.2215.9"; exon_number "1";
1	StringTie	exon	97569139	97569257	1000	+	.	gene_id "MSTRG.2215"; transcript_id "MSTRG.2215.9"; exon_number "2";
1	StringTie	exon	97569354	97569418	1000	+	.	gene_id "MSTRG.2215"; transcript_id "MSTRG.2215.9"; exon_number "3";
1	StringTie	exon	97570533	97570616	1000	+	.	gene_id "MSTRG.2215"; transcript_id "MSTRG.2215.9"; exon_number "4";
1	StringTie	exon	97573887	97574015	1000	+	.	gene_id "MSTRG.2215"; transcript_id "MSTRG.2215.9"; exon_number "5";
1	StringTie	exon	97575901	97575996	1000	+	.	gene_id "MSTRG.2215"; transcript_id "MSTRG.2215.9"; exon_number "6";
1	StringTie	exon	97578569	97578695	1000	+	.	gene_id "MSTRG.2215"; transcript_id "MSTRG.2215.9"; exon_number "7";
1	StringTie	transcript	97562974	97575998	1000	+	.	gene_id "MSTRG.2215"; transcript_id "MSTRG.2215.10";
1	StringTie	exon	97562974	97563080	1000	+	.	gene_id "MSTRG.2215"; transcript_id "MSTRG.2215.10"; exon_number "1";
1	StringTie	exon	97573887	97574015	1000	+	.	gene_id "MSTRG.2215"; transcript_id "MSTRG.2215.10"; exon_number "2";
1	StringTie	exon	97575901	97575998	1000	+	.	gene_id "MSTRG.2215"; transcript_id "MSTRG.2215.10"; exon_number "3";
1	StringTie	transcript	97563024	97577928	1000	+	.	gene_id "MSTRG.2215"; transcript_id "MSTRG.2215.11";
1	StringTie	exon	97563024	97563080	1000	+	.	gene_id "MSTRG.2215"; transcript_id "MSTRG.2215.11"; exon_number "1";
1	StringTie	exon	97568534	97568654	1000	+	.	gene_id "MSTRG.2215"; transcript_id "MSTRG.2215.11"; exon_number "2";
1	StringTie	exon	97569139	97569257	1000	+	.	gene_id "MSTRG.2215"; transcript_id "MSTRG.2215.11"; exon_number "3";
1	StringTie	exon	97570533	97570616	1000	+	.	gene_id "MSTRG.2215"; transcript_id "MSTRG.2215.11"; exon_number "4";
1	StringTie	exon	97577786	97577928	1000	+	.	gene_id "MSTRG.2215"; transcript_id "MSTRG.2215.11"; exon_number "5";
1	StringTie	transcript	97563034	97574015	1000	+	.	gene_id "MSTRG.2215"; transcript_id "MSTRG.2215.12";
1	StringTie	exon	97563034	97563080	1000	+	.	gene_id "MSTRG.2215"; transcript_id "MSTRG.2215.12"; exon_number "1";
1	StringTie	exon	97569308	97569418	1000	+	.	gene_id "MSTRG.2215"; transcript_id "MSTRG.2215.12"; exon_number "2";
1	StringTie	exon	97570533	97570616	1000	+	.	gene_id "MSTRG.2215"; transcript_id "MSTRG.2215.12"; exon_number "3";
1	StringTie	exon	97573890	97574015	1000	+	.	gene_id "MSTRG.2215"; transcript_id "MSTRG.2215.12"; exon_number "4";
1	StringTie	transcript	97563034	97575998	1000	+	.	gene_id "MSTRG.2215"; transcript_id "MSTRG.2215.13";
1	StringTie	exon	97563034	97563080	1000	+	.	gene_id "MSTRG.2215"; transcript_id "MSTRG.2215.13"; exon_number "1";
1	StringTie	exon	97569139	97569257	1000	+	.	gene_id "MSTRG.2215"; transcript_id "MSTRG.2215.13"; exon_number "2";
1	StringTie	exon	97570533	97570616	1000	+	.	gene_id "MSTRG.2215"; transcript_id "MSTRG.2215.13"; exon_number "3";
1	StringTie	exon	97573887	97574015	1000	+	.	gene_id "MSTRG.2215"; transcript_id "MSTRG.2215.13"; exon_number "4";
1	StringTie	exon	97575901	97575998	1000	+	.	gene_id "MSTRG.2215"; transcript_id "MSTRG.2215.13"; exon_number "5";
1	StringTie	transcript	97584638	97585022	1000	-	.	gene_id "MSTRG.2218"; transcript_id "MSTRG.2218.1";
1	StringTie	exon	97584638	97585022	1000	-	.	gene_id "MSTRG.2218"; transcript_id "MSTRG.2218.1"; exon_number "1";
1	StringTie	transcript	97586127	97586529	1000	-	.	gene_id "MSTRG.2219"; transcript_id "MSTRG.2219.1";
1	StringTie	exon	97586127	97586529	1000	-	.	gene_id "MSTRG.2219"; transcript_id "MSTRG.2219.1"; exon_number "1";
1	StringTie	transcript	97587828	97588825	1000	-	.	gene_id "MSTRG.2220"; transcript_id "MSTRG.2220.1";
1	StringTie	exon	97587828	97588825	1000	-	.	gene_id "MSTRG.2220"; transcript_id "MSTRG.2220.1"; exon_number "1";
1	StringTie	transcript	97589577	97604160	1000	-	.	gene_id "MSTRG.2222"; transcript_id "MSTRG.2222.1";
1	StringTie	exon	97589577	97589726	1000	-	.	gene_id "MSTRG.2222"; transcript_id "MSTRG.2222.1"; exon_number "1";
1	StringTie	exon	97591374	97591460	1000	-	.	gene_id "MSTRG.2222"; transcript_id "MSTRG.2222.1"; exon_number "2";
1	StringTie	exon	97593276	97593454	1000	-	.	gene_id "MSTRG.2222"; transcript_id "MSTRG.2222.1"; exon_number "3";
1	StringTie	exon	97597311	97597394	1000	-	.	gene_id "MSTRG.2222"; transcript_id "MSTRG.2222.1"; exon_number "4";
1	StringTie	exon	97604073	97604160	1000	-	.	gene_id "MSTRG.2222"; transcript_id "MSTRG.2222.1"; exon_number "5";
1	StringTie	transcript	97591377	97604160	1000	-	.	gene_id "MSTRG.2222"; transcript_id "MSTRG.2222.2";
1	StringTie	exon	97591377	97591460	1000	-	.	gene_id "MSTRG.2222"; transcript_id "MSTRG.2222.2"; exon_number "1";
1	StringTie	exon	97593276	97593454	1000	-	.	gene_id "MSTRG.2222"; transcript_id "MSTRG.2222.2"; exon_number "2";
1	StringTie	exon	97597235	97597394	1000	-	.	gene_id "MSTRG.2222"; transcript_id "MSTRG.2222.2"; exon_number "3";
1	StringTie	exon	97598373	97599163	1000	-	.	gene_id "MSTRG.2222"; transcript_id "MSTRG.2222.2"; exon_number "4";
1	StringTie	exon	97602818	97603114	1000	-	.	gene_id "MSTRG.2222"; transcript_id "MSTRG.2222.2"; exon_number "5";
1	StringTie	exon	97604073	97604160	1000	-	.	gene_id "MSTRG.2222"; transcript_id "MSTRG.2222.2"; exon_number "6";
1	StringTie	transcript	97593403	97604160	1000	-	.	gene_id "MSTRG.2222"; transcript_id "MSTRG.2222.4";
1	StringTie	exon	97593403	97593454	1000	-	.	gene_id "MSTRG.2222"; transcript_id "MSTRG.2222.4"; exon_number "1";
1	StringTie	exon	97597311	97597394	1000	-	.	gene_id "MSTRG.2222"; transcript_id "MSTRG.2222.4"; exon_number "2";
1	StringTie	exon	97602818	97603114	1000	-	.	gene_id "MSTRG.2222"; transcript_id "MSTRG.2222.4"; exon_number "3";
1	StringTie	exon	97604073	97604160	1000	-	.	gene_id "MSTRG.2222"; transcript_id "MSTRG.2222.4"; exon_number "4";
1	StringTie	transcript	97597235	97604160	1000	-	.	gene_id "MSTRG.2222"; transcript_id "MSTRG.2222.5";
1	StringTie	exon	97597235	97597394	1000	-	.	gene_id "MSTRG.2222"; transcript_id "MSTRG.2222.5"; exon_number "1";
1	StringTie	exon	97602818	97602888	1000	-	.	gene_id "MSTRG.2222"; transcript_id "MSTRG.2222.5"; exon_number "2";
1	StringTie	exon	97604073	97604160	1000	-	.	gene_id "MSTRG.2222"; transcript_id "MSTRG.2222.5"; exon_number "3";
1	StringTie	transcript	97598472	97604160	1000	-	.	gene_id "MSTRG.2222"; transcript_id "MSTRG.2222.6";
1	StringTie	exon	97598472	97599179	1000	-	.	gene_id "MSTRG.2222"; transcript_id "MSTRG.2222.6"; exon_number "1";
1	StringTie	exon	97602818	97603114	1000	-	.	gene_id "MSTRG.2222"; transcript_id "MSTRG.2222.6"; exon_number "2";
1	StringTie	exon	97604073	97604160	1000	-	.	gene_id "MSTRG.2222"; transcript_id "MSTRG.2222.6"; exon_number "3";
1	StringTie	transcript	97598537	97604160	1000	-	.	gene_id "MSTRG.2222"; transcript_id "MSTRG.2222.7";
1	StringTie	exon	97598537	97599163	1000	-	.	gene_id "MSTRG.2222"; transcript_id "MSTRG.2222.7"; exon_number "1";
1	StringTie	exon	97602818	97602888	1000	-	.	gene_id "MSTRG.2222"; transcript_id "MSTRG.2222.7"; exon_number "2";
1	StringTie	exon	97604073	97604160	1000	-	.	gene_id "MSTRG.2222"; transcript_id "MSTRG.2222.7"; exon_number "3";
1	StringTie	transcript	97598540	97604160	1000	-	.	gene_id "MSTRG.2222"; transcript_id "MSTRG.2222.8";
1	StringTie	exon	97598540	97599163	1000	-	.	gene_id "MSTRG.2222"; transcript_id "MSTRG.2222.8"; exon_number "1";
1	StringTie	exon	97602818	97603114	1000	-	.	gene_id "MSTRG.2222"; transcript_id "MSTRG.2222.8"; exon_number "2";
1	StringTie	exon	97603256	97603475	1000	-	.	gene_id "MSTRG.2222"; transcript_id "MSTRG.2222.8"; exon_number "3";
1	StringTie	exon	97604073	97604160	1000	-	.	gene_id "MSTRG.2222"; transcript_id "MSTRG.2222.8"; exon_number "4";
1	StringTie	transcript	97598777	97604160	1000	-	.	gene_id "MSTRG.2222"; transcript_id "MSTRG.2222.9";
1	StringTie	exon	97598777	97599163	1000	-	.	gene_id "MSTRG.2222"; transcript_id "MSTRG.2222.9"; exon_number "1";
1	StringTie	exon	97604073	97604160	1000	-	.	gene_id "MSTRG.2222"; transcript_id "MSTRG.2222.9"; exon_number "2";
1	StringTie	transcript	97598835	97604160	1000	-	.	gene_id "MSTRG.2222"; transcript_id "MSTRG.2222.10";
1	StringTie	exon	97598835	97599163	1000	-	.	gene_id "MSTRG.2222"; transcript_id "MSTRG.2222.10"; exon_number "1";
1	StringTie	exon	97601796	97601839	1000	-	.	gene_id "MSTRG.2222"; transcript_id "MSTRG.2222.10"; exon_number "2";
1	StringTie	exon	97602818	97603114	1000	-	.	gene_id "MSTRG.2222"; transcript_id "MSTRG.2222.10"; exon_number "3";
1	StringTie	exon	97604073	97604160	1000	-	.	gene_id "MSTRG.2222"; transcript_id "MSTRG.2222.10"; exon_number "4";
1	StringTie	transcript	97599628	97604160	1000	-	.	gene_id "MSTRG.2222"; transcript_id "MSTRG.2222.11";
1	StringTie	exon	97599628	97599737	1000	-	.	gene_id "MSTRG.2222"; transcript_id "MSTRG.2222.11"; exon_number "1";
1	StringTie	exon	97602818	97603114	1000	-	.	gene_id "MSTRG.2222"; transcript_id "MSTRG.2222.11"; exon_number "2";
1	StringTie	exon	97604073	97604160	1000	-	.	gene_id "MSTRG.2222"; transcript_id "MSTRG.2222.11"; exon_number "3";
1	StringTie	transcript	97599675	97604160	1000	-	.	gene_id "MSTRG.2222"; transcript_id "MSTRG.2222.12";
1	StringTie	exon	97599675	97599737	1000	-	.	gene_id "MSTRG.2222"; transcript_id "MSTRG.2222.12"; exon_number "1";
1	StringTie	exon	97601796	97601839	1000	-	.	gene_id "MSTRG.2222"; transcript_id "MSTRG.2222.12"; exon_number "2";
1	StringTie	exon	97602818	97603114	1000	-	.	gene_id "MSTRG.2222"; transcript_id "MSTRG.2222.12"; exon_number "3";
1	StringTie	exon	97604073	97604160	1000	-	.	gene_id "MSTRG.2222"; transcript_id "MSTRG.2222.12"; exon_number "4";
1	StringTie	transcript	97599989	97604160	1000	-	.	gene_id "MSTRG.2222"; transcript_id "MSTRG.2222.13";
1	StringTie	exon	97599989	97600098	1000	-	.	gene_id "MSTRG.2222"; transcript_id "MSTRG.2222.13"; exon_number "1";
1	StringTie	exon	97602818	97603114	1000	-	.	gene_id "MSTRG.2222"; transcript_id "MSTRG.2222.13"; exon_number "2";
1	StringTie	exon	97604073	97604160	1000	-	.	gene_id "MSTRG.2222"; transcript_id "MSTRG.2222.13"; exon_number "3";
1	StringTie	transcript	97601242	97604160	1000	-	.	gene_id "MSTRG.2222"; transcript_id "MSTRG.2222.14";
1	StringTie	exon	97601242	97601356	1000	-	.	gene_id "MSTRG.2222"; transcript_id "MSTRG.2222.14"; exon_number "1";
1	StringTie	exon	97602818	97603114	1000	-	.	gene_id "MSTRG.2222"; transcript_id "MSTRG.2222.14"; exon_number "2";
1	StringTie	exon	97604073	97604160	1000	-	.	gene_id "MSTRG.2222"; transcript_id "MSTRG.2222.14"; exon_number "3";
1	StringTie	transcript	97604203	97609282	1000	+	.	gene_id "MSTRG.2224"; transcript_id "MSTRG.2224.1";
1	StringTie	exon	97604203	97604781	1000	+	.	gene_id "MSTRG.2224"; transcript_id "MSTRG.2224.1"; exon_number "1";
1	StringTie	exon	97607061	97607204	1000	+	.	gene_id "MSTRG.2224"; transcript_id "MSTRG.2224.1"; exon_number "2";
1	StringTie	exon	97607771	97608011	1000	+	.	gene_id "MSTRG.2224"; transcript_id "MSTRG.2224.1"; exon_number "3";
1	StringTie	exon	97608588	97609282	1000	+	.	gene_id "MSTRG.2224"; transcript_id "MSTRG.2224.1"; exon_number "4";
1	StringTie	transcript	97604203	97607204	1000	+	.	gene_id "MSTRG.2224"; transcript_id "MSTRG.2224.2";
1	StringTie	exon	97604203	97604372	1000	+	.	gene_id "MSTRG.2224"; transcript_id "MSTRG.2224.2"; exon_number "1";
1	StringTie	exon	97604626	97604781	1000	+	.	gene_id "MSTRG.2224"; transcript_id "MSTRG.2224.2"; exon_number "2";
1	StringTie	exon	97607061	97607204	1000	+	.	gene_id "MSTRG.2224"; transcript_id "MSTRG.2224.2"; exon_number "3";
1	StringTie	transcript	97612748	97613368	1000	+	.	gene_id "MSTRG.2227"; transcript_id "MSTRG.2227.1";
1	StringTie	exon	97612748	97613368	1000	+	.	gene_id "MSTRG.2227"; transcript_id "MSTRG.2227.1"; exon_number "1";
1	StringTie	transcript	97692346	98307728	1000	+	.	gene_id "MSTRG.2230"; transcript_id "MSTRG.2230.1";
1	StringTie	exon	97692346	97692846	1000	+	.	gene_id "MSTRG.2230"; transcript_id "MSTRG.2230.1"; exon_number "1";
1	StringTie	exon	98022941	98023278	1000	+	.	gene_id "MSTRG.2230"; transcript_id "MSTRG.2230.1"; exon_number "2";
1	StringTie	exon	98283230	98283364	1000	+	.	gene_id "MSTRG.2230"; transcript_id "MSTRG.2230.1"; exon_number "3";
1	StringTie	exon	98295280	98295382	1000	+	.	gene_id "MSTRG.2230"; transcript_id "MSTRG.2230.1"; exon_number "4";
1	StringTie	exon	98298833	98299049	1000	+	.	gene_id "MSTRG.2230"; transcript_id "MSTRG.2230.1"; exon_number "5";
1	StringTie	exon	98306131	98306278	1000	+	.	gene_id "MSTRG.2230"; transcript_id "MSTRG.2230.1"; exon_number "6";
1	StringTie	exon	98307557	98307728	1000	+	.	gene_id "MSTRG.2230"; transcript_id "MSTRG.2230.1"; exon_number "7";
1	StringTie	transcript	97692354	97698167	1000	+	.	gene_id "MSTRG.2230"; transcript_id "MSTRG.2230.2";
1	StringTie	exon	97692354	97692846	1000	+	.	gene_id "MSTRG.2230"; transcript_id "MSTRG.2230.2"; exon_number "1";
1	StringTie	exon	97697224	97697462	1000	+	.	gene_id "MSTRG.2230"; transcript_id "MSTRG.2230.2"; exon_number "2";
1	StringTie	exon	97698124	97698167	1000	+	.	gene_id "MSTRG.2230"; transcript_id "MSTRG.2230.2"; exon_number "3";
1	StringTie	transcript	97692354	97705100	1000	+	.	gene_id "MSTRG.2230"; transcript_id "MSTRG.2230.3";
1	StringTie	exon	97692354	97692846	1000	+	.	gene_id "MSTRG.2230"; transcript_id "MSTRG.2230.3"; exon_number "1";
1	StringTie	exon	97705028	97705100	1000	+	.	gene_id "MSTRG.2230"; transcript_id "MSTRG.2230.3"; exon_number "2";
1	StringTie	transcript	97692361	97801820	1000	+	.	gene_id "MSTRG.2230"; transcript_id "MSTRG.2230.4";
1	StringTie	exon	97692361	97692846	1000	+	.	gene_id "MSTRG.2230"; transcript_id "MSTRG.2230.4"; exon_number "1";
1	StringTie	exon	97801748	97801820	1000	+	.	gene_id "MSTRG.2230"; transcript_id "MSTRG.2230.4"; exon_number "2";
1	StringTie	transcript	97692394	98072076	1000	+	.	gene_id "MSTRG.2230"; transcript_id "MSTRG.2230.5";
1	StringTie	exon	97692394	97692846	1000	+	.	gene_id "MSTRG.2230"; transcript_id "MSTRG.2230.5"; exon_number "1";
1	StringTie	exon	98022941	98023278	1000	+	.	gene_id "MSTRG.2230"; transcript_id "MSTRG.2230.5"; exon_number "2";
1	StringTie	exon	98071988	98072076	1000	+	.	gene_id "MSTRG.2230"; transcript_id "MSTRG.2230.5"; exon_number "3";
1	StringTie	transcript	97692402	97886711	1000	+	.	gene_id "MSTRG.2230"; transcript_id "MSTRG.2230.6";
1	StringTie	exon	97692402	97692846	1000	+	.	gene_id "MSTRG.2230"; transcript_id "MSTRG.2230.6"; exon_number "1";
1	StringTie	exon	97879874	97880000	1000	+	.	gene_id "MSTRG.2230"; transcript_id "MSTRG.2230.6"; exon_number "2";
1	StringTie	exon	97886654	97886711	1000	+	.	gene_id "MSTRG.2230"; transcript_id "MSTRG.2230.6"; exon_number "3";
1	StringTie	transcript	98088266	98298960	1000	+	.	gene_id "MSTRG.2230"; transcript_id "MSTRG.2230.8";
1	StringTie	exon	98088266	98088338	1000	+	.	gene_id "MSTRG.2230"; transcript_id "MSTRG.2230.8"; exon_number "1";
1	StringTie	exon	98283230	98283364	1000	+	.	gene_id "MSTRG.2230"; transcript_id "MSTRG.2230.8"; exon_number "2";
1	StringTie	exon	98295280	98295382	1000	+	.	gene_id "MSTRG.2230"; transcript_id "MSTRG.2230.8"; exon_number "3";
1	StringTie	exon	98298833	98298960	1000	+	.	gene_id "MSTRG.2230"; transcript_id "MSTRG.2230.8"; exon_number "4";
1	StringTie	transcript	98136250	98307710	1000	+	.	gene_id "MSTRG.2230"; transcript_id "MSTRG.2230.9";
1	StringTie	exon	98136250	98136352	1000	+	.	gene_id "MSTRG.2230"; transcript_id "MSTRG.2230.9"; exon_number "1";
1	StringTie	exon	98283230	98283364	1000	+	.	gene_id "MSTRG.2230"; transcript_id "MSTRG.2230.9"; exon_number "2";
1	StringTie	exon	98295280	98295382	1000	+	.	gene_id "MSTRG.2230"; transcript_id "MSTRG.2230.9"; exon_number "3";
1	StringTie	exon	98298833	98299049	1000	+	.	gene_id "MSTRG.2230"; transcript_id "MSTRG.2230.9"; exon_number "4";
1	StringTie	exon	98306131	98306278	1000	+	.	gene_id "MSTRG.2230"; transcript_id "MSTRG.2230.9"; exon_number "5";
1	StringTie	exon	98307554	98307710	1000	+	.	gene_id "MSTRG.2230"; transcript_id "MSTRG.2230.9"; exon_number "6";
1	StringTie	transcript	98136250	98307710	1000	+	.	gene_id "MSTRG.2230"; transcript_id "MSTRG.2230.10";
1	StringTie	exon	98136250	98136352	1000	+	.	gene_id "MSTRG.2230"; transcript_id "MSTRG.2230.10"; exon_number "1";
1	StringTie	exon	98283230	98283364	1000	+	.	gene_id "MSTRG.2230"; transcript_id "MSTRG.2230.10"; exon_number "2";
1	StringTie	exon	98294245	98294387	1000	+	.	gene_id "MSTRG.2230"; transcript_id "MSTRG.2230.10"; exon_number "3";
1	StringTie	exon	98295280	98295382	1000	+	.	gene_id "MSTRG.2230"; transcript_id "MSTRG.2230.10"; exon_number "4";
1	StringTie	exon	98298833	98299049	1000	+	.	gene_id "MSTRG.2230"; transcript_id "MSTRG.2230.10"; exon_number "5";
1	StringTie	exon	98306131	98306278	1000	+	.	gene_id "MSTRG.2230"; transcript_id "MSTRG.2230.10"; exon_number "6";
1	StringTie	exon	98307554	98307710	1000	+	.	gene_id "MSTRG.2230"; transcript_id "MSTRG.2230.10"; exon_number "7";
1	StringTie	transcript	98279345	98313287	1000	+	.	gene_id "MSTRG.2230"; transcript_id "MSTRG.2230.11";
1	StringTie	exon	98279345	98280590	1000	+	.	gene_id "MSTRG.2230"; transcript_id "MSTRG.2230.11"; exon_number "1";
1	StringTie	exon	98283230	98283364	1000	+	.	gene_id "MSTRG.2230"; transcript_id "MSTRG.2230.11"; exon_number "2";
1	StringTie	exon	98295280	98295382	1000	+	.	gene_id "MSTRG.2230"; transcript_id "MSTRG.2230.11"; exon_number "3";
1	StringTie	exon	98298833	98299049	1000	+	.	gene_id "MSTRG.2230"; transcript_id "MSTRG.2230.11"; exon_number "4";
1	StringTie	exon	98306131	98306278	1000	+	.	gene_id "MSTRG.2230"; transcript_id "MSTRG.2230.11"; exon_number "5";
1	StringTie	exon	98307557	98307710	1000	+	.	gene_id "MSTRG.2230"; transcript_id "MSTRG.2230.11"; exon_number "6";
1	StringTie	exon	98312971	98313287	1000	+	.	gene_id "MSTRG.2230"; transcript_id "MSTRG.2230.11"; exon_number "7";
1	StringTie	transcript	98279353	98307728	1000	+	.	gene_id "MSTRG.2230"; transcript_id "MSTRG.2230.12";
1	StringTie	exon	98279353	98280349	1000	+	.	gene_id "MSTRG.2230"; transcript_id "MSTRG.2230.12"; exon_number "1";
1	StringTie	exon	98283230	98283364	1000	+	.	gene_id "MSTRG.2230"; transcript_id "MSTRG.2230.12"; exon_number "2";
1	StringTie	exon	98295280	98295382	1000	+	.	gene_id "MSTRG.2230"; transcript_id "MSTRG.2230.12"; exon_number "3";
1	StringTie	exon	98298833	98299049	1000	+	.	gene_id "MSTRG.2230"; transcript_id "MSTRG.2230.12"; exon_number "4";
1	StringTie	exon	98306131	98306278	1000	+	.	gene_id "MSTRG.2230"; transcript_id "MSTRG.2230.12"; exon_number "5";
1	StringTie	exon	98307554	98307728	1000	+	.	gene_id "MSTRG.2230"; transcript_id "MSTRG.2230.12"; exon_number "6";
1	StringTie	transcript	98279967	98307710	1000	+	.	gene_id "MSTRG.2230"; transcript_id "MSTRG.2230.13";
1	StringTie	exon	98279967	98280590	1000	+	.	gene_id "MSTRG.2230"; transcript_id "MSTRG.2230.13"; exon_number "1";
1	StringTie	exon	98283230	98283364	1000	+	.	gene_id "MSTRG.2230"; transcript_id "MSTRG.2230.13"; exon_number "2";
1	StringTie	exon	98295280	98295382	1000	+	.	gene_id "MSTRG.2230"; transcript_id "MSTRG.2230.13"; exon_number "3";
1	StringTie	exon	98298836	98299049	1000	+	.	gene_id "MSTRG.2230"; transcript_id "MSTRG.2230.13"; exon_number "4";
1	StringTie	exon	98306131	98306278	1000	+	.	gene_id "MSTRG.2230"; transcript_id "MSTRG.2230.13"; exon_number "5";
1	StringTie	exon	98307557	98307710	1000	+	.	gene_id "MSTRG.2230"; transcript_id "MSTRG.2230.13"; exon_number "6";
1	StringTie	transcript	98280487	98307728	1000	+	.	gene_id "MSTRG.2230"; transcript_id "MSTRG.2230.14";
1	StringTie	exon	98280487	98280836	1000	+	.	gene_id "MSTRG.2230"; transcript_id "MSTRG.2230.14"; exon_number "1";
1	StringTie	exon	98283230	98283364	1000	+	.	gene_id "MSTRG.2230"; transcript_id "MSTRG.2230.14"; exon_number "2";
1	StringTie	exon	98295280	98295382	1000	+	.	gene_id "MSTRG.2230"; transcript_id "MSTRG.2230.14"; exon_number "3";
1	StringTie	exon	98298833	98299049	1000	+	.	gene_id "MSTRG.2230"; transcript_id "MSTRG.2230.14"; exon_number "4";
1	StringTie	exon	98306131	98306278	1000	+	.	gene_id "MSTRG.2230"; transcript_id "MSTRG.2230.14"; exon_number "5";
1	StringTie	exon	98307554	98307728	1000	+	.	gene_id "MSTRG.2230"; transcript_id "MSTRG.2230.14"; exon_number "6";
1	StringTie	transcript	98280487	98307728	1000	+	.	gene_id "MSTRG.2230"; transcript_id "MSTRG.2230.15";
1	StringTie	exon	98280487	98280590	1000	+	.	gene_id "MSTRG.2230"; transcript_id "MSTRG.2230.15"; exon_number "1";
1	StringTie	exon	98283230	98283364	1000	+	.	gene_id "MSTRG.2230"; transcript_id "MSTRG.2230.15"; exon_number "2";
1	StringTie	exon	98295280	98295382	1000	+	.	gene_id "MSTRG.2230"; transcript_id "MSTRG.2230.15"; exon_number "3";
1	StringTie	exon	98298833	98299049	1000	+	.	gene_id "MSTRG.2230"; transcript_id "MSTRG.2230.15"; exon_number "4";
1	StringTie	exon	98306131	98306278	1000	+	.	gene_id "MSTRG.2230"; transcript_id "MSTRG.2230.15"; exon_number "5";
1	StringTie	exon	98307554	98307728	1000	+	.	gene_id "MSTRG.2230"; transcript_id "MSTRG.2230.15"; exon_number "6";
1	StringTie	transcript	98280487	98294387	1000	+	.	gene_id "MSTRG.2230"; transcript_id "MSTRG.2230.16";
1	StringTie	exon	98280487	98280590	1000	+	.	gene_id "MSTRG.2230"; transcript_id "MSTRG.2230.16"; exon_number "1";
1	StringTie	exon	98283230	98283364	1000	+	.	gene_id "MSTRG.2230"; transcript_id "MSTRG.2230.16"; exon_number "2";
1	StringTie	exon	98294245	98294387	1000	+	.	gene_id "MSTRG.2230"; transcript_id "MSTRG.2230.16"; exon_number "3";
1	StringTie	transcript	98280487	98283313	1000	+	.	gene_id "MSTRG.2230"; transcript_id "MSTRG.2230.17";
1	StringTie	exon	98280487	98280571	1000	+	.	gene_id "MSTRG.2230"; transcript_id "MSTRG.2230.17"; exon_number "1";
1	StringTie	exon	98283230	98283313	1000	+	.	gene_id "MSTRG.2230"; transcript_id "MSTRG.2230.17"; exon_number "2";
1	StringTie	transcript	97694884	97695226	1000	-	.	gene_id "MSTRG.2231"; transcript_id "MSTRG.2231.1";
1	StringTie	exon	97694884	97695226	1000	-	.	gene_id "MSTRG.2231"; transcript_id "MSTRG.2231.1"; exon_number "1";
1	StringTie	transcript	97697188	97698512	1000	-	.	gene_id "MSTRG.2232"; transcript_id "MSTRG.2232.1";
1	StringTie	exon	97697188	97697402	1000	-	.	gene_id "MSTRG.2232"; transcript_id "MSTRG.2232.1"; exon_number "1";
1	StringTie	exon	97698450	97698512	1000	-	.	gene_id "MSTRG.2232"; transcript_id "MSTRG.2232.1"; exon_number "2";
1	StringTie	transcript	98277231	98277610	1000	-	.	gene_id "MSTRG.2233"; transcript_id "MSTRG.2233.1";
1	StringTie	exon	98277231	98277610	1000	-	.	gene_id "MSTRG.2233"; transcript_id "MSTRG.2233.1"; exon_number "1";
1	StringTie	transcript	98284692	98285507	1000	-	.	gene_id "MSTRG.2235"; transcript_id "MSTRG.2235.1";
1	StringTie	exon	98284692	98285507	1000	-	.	gene_id "MSTRG.2235"; transcript_id "MSTRG.2235.1"; exon_number "1";
1	StringTie	transcript	98297459	98297963	1000	-	.	gene_id "MSTRG.2236"; transcript_id "MSTRG.2236.1";
1	StringTie	exon	98297459	98297963	1000	-	.	gene_id "MSTRG.2236"; transcript_id "MSTRG.2236.1"; exon_number "1";
1	StringTie	transcript	98359769	98398774	1000	-	.	gene_id "MSTRG.2239"; transcript_id "MSTRG.2239.3";
1	StringTie	exon	98359769	98359931	1000	-	.	gene_id "MSTRG.2239"; transcript_id "MSTRG.2239.3"; exon_number "1";
1	StringTie	exon	98398468	98398774	1000	-	.	gene_id "MSTRG.2239"; transcript_id "MSTRG.2239.3"; exon_number "2";
1	StringTie	transcript	98376957	98398774	1000	-	.	gene_id "MSTRG.2239"; transcript_id "MSTRG.2239.5";
1	StringTie	exon	98376957	98376983	1000	-	.	gene_id "MSTRG.2239"; transcript_id "MSTRG.2239.5"; exon_number "1";
1	StringTie	exon	98378604	98378746	1000	-	.	gene_id "MSTRG.2239"; transcript_id "MSTRG.2239.5"; exon_number "2";
1	StringTie	exon	98390127	98390210	1000	-	.	gene_id "MSTRG.2239"; transcript_id "MSTRG.2239.5"; exon_number "3";
1	StringTie	exon	98398468	98398774	1000	-	.	gene_id "MSTRG.2239"; transcript_id "MSTRG.2239.5"; exon_number "4";
1	StringTie	transcript	98394632	98398774	1000	-	.	gene_id "MSTRG.2239"; transcript_id "MSTRG.2239.6";
1	StringTie	exon	98394632	98394713	1000	-	.	gene_id "MSTRG.2239"; transcript_id "MSTRG.2239.6"; exon_number "1";
1	StringTie	exon	98398468	98398774	1000	-	.	gene_id "MSTRG.2239"; transcript_id "MSTRG.2239.6"; exon_number "2";
1	StringTie	transcript	98436138	98443003	1000	-	.	gene_id "MSTRG.2240"; transcript_id "MSTRG.2240.1";
1	StringTie	exon	98436138	98436241	1000	-	.	gene_id "MSTRG.2240"; transcript_id "MSTRG.2240.1"; exon_number "1";
1	StringTie	exon	98437397	98437483	1000	-	.	gene_id "MSTRG.2240"; transcript_id "MSTRG.2240.1"; exon_number "2";
1	StringTie	exon	98439487	98439640	1000	-	.	gene_id "MSTRG.2240"; transcript_id "MSTRG.2240.1"; exon_number "3";
1	StringTie	exon	98442884	98443003	1000	-	.	gene_id "MSTRG.2240"; transcript_id "MSTRG.2240.1"; exon_number "4";
1	StringTie	transcript	98443137	98475171	1000	+	.	gene_id "MSTRG.2241"; transcript_id "MSTRG.2241.1";
1	StringTie	exon	98443137	98443273	1000	+	.	gene_id "MSTRG.2241"; transcript_id "MSTRG.2241.1"; exon_number "1";
1	StringTie	exon	98475018	98475171	1000	+	.	gene_id "MSTRG.2241"; transcript_id "MSTRG.2241.1"; exon_number "2";
1	StringTie	transcript	98587902	98588729	1000	+	.	gene_id "MSTRG.2243"; transcript_id "MSTRG.2243.1";
1	StringTie	exon	98587902	98588729	1000	+	.	gene_id "MSTRG.2243"; transcript_id "MSTRG.2243.1"; exon_number "1";
1	StringTie	transcript	98640778	98641214	1000	-	.	gene_id "MSTRG.2246"; transcript_id "MSTRG.2246.1";
1	StringTie	exon	98640778	98641214	1000	-	.	gene_id "MSTRG.2246"; transcript_id "MSTRG.2246.1"; exon_number "1";
1	StringTie	transcript	99142221	99230141	1000	-	.	gene_id "MSTRG.2250"; transcript_id "MSTRG.2250.1";
1	StringTie	exon	99142221	99142442	1000	-	.	gene_id "MSTRG.2250"; transcript_id "MSTRG.2250.1"; exon_number "1";
1	StringTie	exon	99143973	99144082	1000	-	.	gene_id "MSTRG.2250"; transcript_id "MSTRG.2250.1"; exon_number "2";
1	StringTie	exon	99147447	99147581	1000	-	.	gene_id "MSTRG.2250"; transcript_id "MSTRG.2250.1"; exon_number "3";
1	StringTie	exon	99229739	99230141	1000	-	.	gene_id "MSTRG.2250"; transcript_id "MSTRG.2250.1"; exon_number "4";
1	StringTie	transcript	99144041	99361763	1000	-	.	gene_id "MSTRG.2250"; transcript_id "MSTRG.2250.2";
1	StringTie	exon	99144041	99144082	1000	-	.	gene_id "MSTRG.2250"; transcript_id "MSTRG.2250.2"; exon_number "1";
1	StringTie	exon	99147447	99147581	1000	-	.	gene_id "MSTRG.2250"; transcript_id "MSTRG.2250.2"; exon_number "2";
1	StringTie	exon	99233582	99233790	1000	-	.	gene_id "MSTRG.2250"; transcript_id "MSTRG.2250.2"; exon_number "3";
1	StringTie	exon	99283725	99283794	1000	-	.	gene_id "MSTRG.2250"; transcript_id "MSTRG.2250.2"; exon_number "4";
1	StringTie	exon	99328519	99328796	1000	-	.	gene_id "MSTRG.2250"; transcript_id "MSTRG.2250.2"; exon_number "5";
1	StringTie	exon	99361646	99361763	1000	-	.	gene_id "MSTRG.2250"; transcript_id "MSTRG.2250.2"; exon_number "6";
1	StringTie	transcript	99147448	99231187	1000	-	.	gene_id "MSTRG.2250"; transcript_id "MSTRG.2250.3";
1	StringTie	exon	99147448	99147581	1000	-	.	gene_id "MSTRG.2250"; transcript_id "MSTRG.2250.3"; exon_number "1";
1	StringTie	exon	99231057	99231187	1000	-	.	gene_id "MSTRG.2250"; transcript_id "MSTRG.2250.3"; exon_number "2";
1	StringTie	transcript	99152465	99361763	1000	-	.	gene_id "MSTRG.2250"; transcript_id "MSTRG.2250.6";
1	StringTie	exon	99152465	99152562	1000	-	.	gene_id "MSTRG.2250"; transcript_id "MSTRG.2250.6"; exon_number "1";
1	StringTie	exon	99328519	99328796	1000	-	.	gene_id "MSTRG.2250"; transcript_id "MSTRG.2250.6"; exon_number "2";
1	StringTie	exon	99361646	99361763	1000	-	.	gene_id "MSTRG.2250"; transcript_id "MSTRG.2250.6"; exon_number "3";
1	StringTie	transcript	99152511	99361763	1000	-	.	gene_id "MSTRG.2250"; transcript_id "MSTRG.2250.8";
1	StringTie	exon	99152511	99152562	1000	-	.	gene_id "MSTRG.2250"; transcript_id "MSTRG.2250.8"; exon_number "1";
1	StringTie	exon	99233582	99233790	1000	-	.	gene_id "MSTRG.2250"; transcript_id "MSTRG.2250.8"; exon_number "2";
1	StringTie	exon	99328519	99328796	1000	-	.	gene_id "MSTRG.2250"; transcript_id "MSTRG.2250.8"; exon_number "3";
1	StringTie	exon	99361646	99361763	1000	-	.	gene_id "MSTRG.2250"; transcript_id "MSTRG.2250.8"; exon_number "4";
1	StringTie	transcript	99152511	99230141	1000	-	.	gene_id "MSTRG.2250"; transcript_id "MSTRG.2250.9";
1	StringTie	exon	99152511	99152562	1000	-	.	gene_id "MSTRG.2250"; transcript_id "MSTRG.2250.9"; exon_number "1";
1	StringTie	exon	99229739	99230141	1000	-	.	gene_id "MSTRG.2250"; transcript_id "MSTRG.2250.9"; exon_number "2";
1	StringTie	transcript	99233581	99361763	1000	-	.	gene_id "MSTRG.2250"; transcript_id "MSTRG.2250.10";
1	StringTie	exon	99233581	99233790	1000	-	.	gene_id "MSTRG.2250"; transcript_id "MSTRG.2250.10"; exon_number "1";
1	StringTie	exon	99268007	99268045	1000	-	.	gene_id "MSTRG.2250"; transcript_id "MSTRG.2250.10"; exon_number "2";
1	StringTie	exon	99361646	99361763	1000	-	.	gene_id "MSTRG.2250"; transcript_id "MSTRG.2250.10"; exon_number "3";
1	StringTie	transcript	99233647	99361763	1000	-	.	gene_id "MSTRG.2250"; transcript_id "MSTRG.2250.11";
1	StringTie	exon	99233647	99233790	1000	-	.	gene_id "MSTRG.2250"; transcript_id "MSTRG.2250.11"; exon_number "1";
1	StringTie	exon	99264673	99264719	1000	-	.	gene_id "MSTRG.2250"; transcript_id "MSTRG.2250.11"; exon_number "2";
1	StringTie	exon	99268007	99268045	1000	-	.	gene_id "MSTRG.2250"; transcript_id "MSTRG.2250.11"; exon_number "3";
1	StringTie	exon	99328519	99328796	1000	-	.	gene_id "MSTRG.2250"; transcript_id "MSTRG.2250.11"; exon_number "4";
1	StringTie	exon	99361646	99361763	1000	-	.	gene_id "MSTRG.2250"; transcript_id "MSTRG.2250.11"; exon_number "5";
1	StringTie	transcript	99233647	99361763	1000	-	.	gene_id "MSTRG.2250"; transcript_id "MSTRG.2250.12";
1	StringTie	exon	99233647	99233790	1000	-	.	gene_id "MSTRG.2250"; transcript_id "MSTRG.2250.12"; exon_number "1";
1	StringTie	exon	99268007	99268045	1000	-	.	gene_id "MSTRG.2250"; transcript_id "MSTRG.2250.12"; exon_number "2";
1	StringTie	exon	99328519	99328796	1000	-	.	gene_id "MSTRG.2250"; transcript_id "MSTRG.2250.12"; exon_number "3";
1	StringTie	exon	99361646	99361763	1000	-	.	gene_id "MSTRG.2250"; transcript_id "MSTRG.2250.12"; exon_number "4";
1	StringTie	transcript	99233671	99361763	1000	-	.	gene_id "MSTRG.2250"; transcript_id "MSTRG.2250.13";
1	StringTie	exon	99233671	99233790	1000	-	.	gene_id "MSTRG.2250"; transcript_id "MSTRG.2250.13"; exon_number "1";
1	StringTie	exon	99361646	99361763	1000	-	.	gene_id "MSTRG.2250"; transcript_id "MSTRG.2250.13"; exon_number "2";
1	StringTie	transcript	99318587	99361763	1000	-	.	gene_id "MSTRG.2250"; transcript_id "MSTRG.2250.14";
1	StringTie	exon	99318587	99318632	1000	-	.	gene_id "MSTRG.2250"; transcript_id "MSTRG.2250.14"; exon_number "1";
1	StringTie	exon	99328519	99328796	1000	-	.	gene_id "MSTRG.2250"; transcript_id "MSTRG.2250.14"; exon_number "2";
1	StringTie	exon	99361646	99361763	1000	-	.	gene_id "MSTRG.2250"; transcript_id "MSTRG.2250.14"; exon_number "3";
1	StringTie	transcript	99328380	99426913	1000	-	.	gene_id "MSTRG.2250"; transcript_id "MSTRG.2250.15";
1	StringTie	exon	99328380	99328796	1000	-	.	gene_id "MSTRG.2250"; transcript_id "MSTRG.2250.15"; exon_number "1";
1	StringTie	exon	99426700	99426913	1000	-	.	gene_id "MSTRG.2250"; transcript_id "MSTRG.2250.15"; exon_number "2";
1	StringTie	transcript	99339746	99361763	1000	-	.	gene_id "MSTRG.2250"; transcript_id "MSTRG.2250.16";
1	StringTie	exon	99339746	99339853	1000	-	.	gene_id "MSTRG.2250"; transcript_id "MSTRG.2250.16"; exon_number "1";
1	StringTie	exon	99361646	99361763	1000	-	.	gene_id "MSTRG.2250"; transcript_id "MSTRG.2250.16"; exon_number "2";
1	StringTie	transcript	99339828	99361763	1000	-	.	gene_id "MSTRG.2250"; transcript_id "MSTRG.2250.17";
1	StringTie	exon	99339828	99339856	1000	-	.	gene_id "MSTRG.2250"; transcript_id "MSTRG.2250.17"; exon_number "1";
1	StringTie	exon	99361646	99361763	1000	-	.	gene_id "MSTRG.2250"; transcript_id "MSTRG.2250.17"; exon_number "2";
1	StringTie	transcript	99371349	99426913	1000	-	.	gene_id "MSTRG.2250"; transcript_id "MSTRG.2250.18";
1	StringTie	exon	99371349	99371884	1000	-	.	gene_id "MSTRG.2250"; transcript_id "MSTRG.2250.18"; exon_number "1";
1	StringTie	exon	99426700	99426913	1000	-	.	gene_id "MSTRG.2250"; transcript_id "MSTRG.2250.18"; exon_number "2";
1	StringTie	transcript	99386432	99426913	1000	-	.	gene_id "MSTRG.2250"; transcript_id "MSTRG.2250.19";
1	StringTie	exon	99386432	99386983	1000	-	.	gene_id "MSTRG.2250"; transcript_id "MSTRG.2250.19"; exon_number "1";
1	StringTie	exon	99426700	99426913	1000	-	.	gene_id "MSTRG.2250"; transcript_id "MSTRG.2250.19"; exon_number "2";
1	StringTie	transcript	99386539	99426913	1000	-	.	gene_id "MSTRG.2250"; transcript_id "MSTRG.2250.20";
1	StringTie	exon	99386539	99386983	1000	-	.	gene_id "MSTRG.2250"; transcript_id "MSTRG.2250.20"; exon_number "1";
1	StringTie	exon	99426747	99426913	1000	-	.	gene_id "MSTRG.2250"; transcript_id "MSTRG.2250.20"; exon_number "2";
1	StringTie	transcript	99386539	99426913	1000	-	.	gene_id "MSTRG.2250"; transcript_id "MSTRG.2250.21";
1	StringTie	exon	99386539	99386983	1000	-	.	gene_id "MSTRG.2250"; transcript_id "MSTRG.2250.21"; exon_number "1";
1	StringTie	exon	99397604	99397695	1000	-	.	gene_id "MSTRG.2250"; transcript_id "MSTRG.2250.21"; exon_number "2";
1	StringTie	exon	99426700	99426913	1000	-	.	gene_id "MSTRG.2250"; transcript_id "MSTRG.2250.21"; exon_number "3";
1	StringTie	transcript	99361465	99426745	1000	+	.	gene_id "MSTRG.2252"; transcript_id "MSTRG.2252.1";
1	StringTie	exon	99361465	99362351	1000	+	.	gene_id "MSTRG.2252"; transcript_id "MSTRG.2252.1"; exon_number "1";
1	StringTie	exon	99407573	99407647	1000	+	.	gene_id "MSTRG.2252"; transcript_id "MSTRG.2252.1"; exon_number "2";
1	StringTie	exon	99408882	99408931	1000	+	.	gene_id "MSTRG.2252"; transcript_id "MSTRG.2252.1"; exon_number "3";
```
