## Supplemental_Files for "Transcription initiation mapping in 31 bovine tissues reveals complex promoter activity, pervasive transcription, and tissue-specific promoter usage": Supplemental_File_S1.gtf (part 3 of 81)

```
1	StringTie	exon	99410752	99410805	1000	+	.	gene_id "MSTRG.2252"; transcript_id "MSTRG.2252.1"; exon_number "4";
1	StringTie	exon	99412589	99412739	1000	+	.	gene_id "MSTRG.2252"; transcript_id "MSTRG.2252.1"; exon_number "5";
1	StringTie	exon	99418800	99418882	1000	+	.	gene_id "MSTRG.2252"; transcript_id "MSTRG.2252.1"; exon_number "6";
1	StringTie	exon	99422640	99422798	1000	+	.	gene_id "MSTRG.2252"; transcript_id "MSTRG.2252.1"; exon_number "7";
1	StringTie	exon	99426628	99426745	1000	+	.	gene_id "MSTRG.2252"; transcript_id "MSTRG.2252.1"; exon_number "8";
1	StringTie	transcript	99361486	99412739	1000	+	.	gene_id "MSTRG.2252"; transcript_id "MSTRG.2252.2";
1	StringTie	exon	99361486	99361530	1000	+	.	gene_id "MSTRG.2252"; transcript_id "MSTRG.2252.2"; exon_number "1";
1	StringTie	exon	99407573	99407647	1000	+	.	gene_id "MSTRG.2252"; transcript_id "MSTRG.2252.2"; exon_number "2";
1	StringTie	exon	99408882	99408931	1000	+	.	gene_id "MSTRG.2252"; transcript_id "MSTRG.2252.2"; exon_number "3";
1	StringTie	exon	99410752	99410805	1000	+	.	gene_id "MSTRG.2252"; transcript_id "MSTRG.2252.2"; exon_number "4";
1	StringTie	exon	99412589	99412739	1000	+	.	gene_id "MSTRG.2252"; transcript_id "MSTRG.2252.2"; exon_number "5";
1	StringTie	transcript	99428879	99443951	1000	+	.	gene_id "MSTRG.2253"; transcript_id "MSTRG.2253.1";
1	StringTie	exon	99428879	99429319	1000	+	.	gene_id "MSTRG.2253"; transcript_id "MSTRG.2253.1"; exon_number "1";
1	StringTie	exon	99429773	99429855	1000	+	.	gene_id "MSTRG.2253"; transcript_id "MSTRG.2253.1"; exon_number "2";
1	StringTie	exon	99431897	99432006	1000	+	.	gene_id "MSTRG.2253"; transcript_id "MSTRG.2253.1"; exon_number "3";
1	StringTie	exon	99434655	99434822	1000	+	.	gene_id "MSTRG.2253"; transcript_id "MSTRG.2253.1"; exon_number "4";
1	StringTie	exon	99436050	99436118	1000	+	.	gene_id "MSTRG.2253"; transcript_id "MSTRG.2253.1"; exon_number "5";
1	StringTie	exon	99443478	99443558	1000	+	.	gene_id "MSTRG.2253"; transcript_id "MSTRG.2253.1"; exon_number "6";
1	StringTie	exon	99443860	99443951	1000	+	.	gene_id "MSTRG.2253"; transcript_id "MSTRG.2253.1"; exon_number "7";
1	StringTie	transcript	99428879	99443951	1000	+	.	gene_id "MSTRG.2253"; transcript_id "MSTRG.2253.2";
1	StringTie	exon	99428879	99429319	1000	+	.	gene_id "MSTRG.2253"; transcript_id "MSTRG.2253.2"; exon_number "1";
1	StringTie	exon	99429773	99429852	1000	+	.	gene_id "MSTRG.2253"; transcript_id "MSTRG.2253.2"; exon_number "2";
1	StringTie	exon	99431897	99432006	1000	+	.	gene_id "MSTRG.2253"; transcript_id "MSTRG.2253.2"; exon_number "3";
1	StringTie	exon	99434655	99434822	1000	+	.	gene_id "MSTRG.2253"; transcript_id "MSTRG.2253.2"; exon_number "4";
1	StringTie	exon	99436050	99436118	1000	+	.	gene_id "MSTRG.2253"; transcript_id "MSTRG.2253.2"; exon_number "5";
1	StringTie	exon	99443478	99443558	1000	+	.	gene_id "MSTRG.2253"; transcript_id "MSTRG.2253.2"; exon_number "6";
1	StringTie	exon	99443860	99443951	1000	+	.	gene_id "MSTRG.2253"; transcript_id "MSTRG.2253.2"; exon_number "7";
1	StringTie	transcript	99428879	99443951	1000	+	.	gene_id "MSTRG.2253"; transcript_id "MSTRG.2253.3";
1	StringTie	exon	99428879	99428969	1000	+	.	gene_id "MSTRG.2253"; transcript_id "MSTRG.2253.3"; exon_number "1";
1	StringTie	exon	99429066	99429319	1000	+	.	gene_id "MSTRG.2253"; transcript_id "MSTRG.2253.3"; exon_number "2";
1	StringTie	exon	99429773	99429855	1000	+	.	gene_id "MSTRG.2253"; transcript_id "MSTRG.2253.3"; exon_number "3";
1	StringTie	exon	99431897	99432006	1000	+	.	gene_id "MSTRG.2253"; transcript_id "MSTRG.2253.3"; exon_number "4";
1	StringTie	exon	99434655	99434822	1000	+	.	gene_id "MSTRG.2253"; transcript_id "MSTRG.2253.3"; exon_number "5";
1	StringTie	exon	99436050	99436118	1000	+	.	gene_id "MSTRG.2253"; transcript_id "MSTRG.2253.3"; exon_number "6";
1	StringTie	exon	99443478	99443558	1000	+	.	gene_id "MSTRG.2253"; transcript_id "MSTRG.2253.3"; exon_number "7";
1	StringTie	exon	99443860	99443951	1000	+	.	gene_id "MSTRG.2253"; transcript_id "MSTRG.2253.3"; exon_number "8";
1	StringTie	transcript	99428879	99443951	1000	+	.	gene_id "MSTRG.2253"; transcript_id "MSTRG.2253.4";
1	StringTie	exon	99428879	99428969	1000	+	.	gene_id "MSTRG.2253"; transcript_id "MSTRG.2253.4"; exon_number "1";
1	StringTie	exon	99429066	99429319	1000	+	.	gene_id "MSTRG.2253"; transcript_id "MSTRG.2253.4"; exon_number "2";
1	StringTie	exon	99429773	99429852	1000	+	.	gene_id "MSTRG.2253"; transcript_id "MSTRG.2253.4"; exon_number "3";
1	StringTie	exon	99431897	99432006	1000	+	.	gene_id "MSTRG.2253"; transcript_id "MSTRG.2253.4"; exon_number "4";
1	StringTie	exon	99434655	99434822	1000	+	.	gene_id "MSTRG.2253"; transcript_id "MSTRG.2253.4"; exon_number "5";
1	StringTie	exon	99436050	99436118	1000	+	.	gene_id "MSTRG.2253"; transcript_id "MSTRG.2253.4"; exon_number "6";
1	StringTie	exon	99443478	99443558	1000	+	.	gene_id "MSTRG.2253"; transcript_id "MSTRG.2253.4"; exon_number "7";
1	StringTie	exon	99443860	99443951	1000	+	.	gene_id "MSTRG.2253"; transcript_id "MSTRG.2253.4"; exon_number "8";
1	StringTie	transcript	99428888	99436118	1000	+	.	gene_id "MSTRG.2253"; transcript_id "MSTRG.2253.5";
1	StringTie	exon	99428888	99429319	1000	+	.	gene_id "MSTRG.2253"; transcript_id "MSTRG.2253.5"; exon_number "1";
1	StringTie	exon	99429777	99429855	1000	+	.	gene_id "MSTRG.2253"; transcript_id "MSTRG.2253.5"; exon_number "2";
1	StringTie	exon	99431897	99432006	1000	+	.	gene_id "MSTRG.2253"; transcript_id "MSTRG.2253.5"; exon_number "3";
1	StringTie	exon	99434655	99434822	1000	+	.	gene_id "MSTRG.2253"; transcript_id "MSTRG.2253.5"; exon_number "4";
1	StringTie	exon	99436050	99436118	1000	+	.	gene_id "MSTRG.2253"; transcript_id "MSTRG.2253.5"; exon_number "5";
1	StringTie	transcript	99444309	99445013	1000	+	.	gene_id "MSTRG.2254"; transcript_id "MSTRG.2254.1";
1	StringTie	exon	99444309	99445013	1000	+	.	gene_id "MSTRG.2254"; transcript_id "MSTRG.2254.1"; exon_number "1";
1	StringTie	transcript	99548938	99579209	1000	-	.	gene_id "MSTRG.2256"; transcript_id "MSTRG.2256.1";
1	StringTie	exon	99548938	99549069	1000	-	.	gene_id "MSTRG.2256"; transcript_id "MSTRG.2256.1"; exon_number "1";
1	StringTie	exon	99550184	99550245	1000	-	.	gene_id "MSTRG.2256"; transcript_id "MSTRG.2256.1"; exon_number "2";
1	StringTie	exon	99552352	99552549	1000	-	.	gene_id "MSTRG.2256"; transcript_id "MSTRG.2256.1"; exon_number "3";
1	StringTie	exon	99556932	99557026	1000	-	.	gene_id "MSTRG.2256"; transcript_id "MSTRG.2256.1"; exon_number "4";
1	StringTie	exon	99559632	99559750	1000	-	.	gene_id "MSTRG.2256"; transcript_id "MSTRG.2256.1"; exon_number "5";
1	StringTie	exon	99565644	99565737	1000	-	.	gene_id "MSTRG.2256"; transcript_id "MSTRG.2256.1"; exon_number "6";
1	StringTie	exon	99570775	99570919	1000	-	.	gene_id "MSTRG.2256"; transcript_id "MSTRG.2256.1"; exon_number "7";
1	StringTie	exon	99579054	99579209	1000	-	.	gene_id "MSTRG.2256"; transcript_id "MSTRG.2256.1"; exon_number "8";
1	StringTie	transcript	99548939	99579209	1000	-	.	gene_id "MSTRG.2256"; transcript_id "MSTRG.2256.2";
1	StringTie	exon	99548939	99549069	1000	-	.	gene_id "MSTRG.2256"; transcript_id "MSTRG.2256.2"; exon_number "1";
1	StringTie	exon	99550184	99550245	1000	-	.	gene_id "MSTRG.2256"; transcript_id "MSTRG.2256.2"; exon_number "2";
1	StringTie	exon	99552352	99552549	1000	-	.	gene_id "MSTRG.2256"; transcript_id "MSTRG.2256.2"; exon_number "3";
1	StringTie	exon	99556884	99557026	1000	-	.	gene_id "MSTRG.2256"; transcript_id "MSTRG.2256.2"; exon_number "4";
1	StringTie	exon	99559632	99559750	1000	-	.	gene_id "MSTRG.2256"; transcript_id "MSTRG.2256.2"; exon_number "5";
1	StringTie	exon	99565644	99565737	1000	-	.	gene_id "MSTRG.2256"; transcript_id "MSTRG.2256.2"; exon_number "6";
1	StringTie	exon	99570775	99570919	1000	-	.	gene_id "MSTRG.2256"; transcript_id "MSTRG.2256.2"; exon_number "7";
1	StringTie	exon	99579054	99579209	1000	-	.	gene_id "MSTRG.2256"; transcript_id "MSTRG.2256.2"; exon_number "8";
1	StringTie	transcript	99743639	99744056	1000	+	.	gene_id "MSTRG.2260"; transcript_id "MSTRG.2260.1";
1	StringTie	exon	99743639	99743694	1000	+	.	gene_id "MSTRG.2260"; transcript_id "MSTRG.2260.1"; exon_number "1";
1	StringTie	exon	99743858	99744056	1000	+	.	gene_id "MSTRG.2260"; transcript_id "MSTRG.2260.1"; exon_number "2";
1	StringTie	transcript	99744263	99792228	1000	+	.	gene_id "MSTRG.2261"; transcript_id "MSTRG.2261.1";
1	StringTie	exon	99744263	99744465	1000	+	.	gene_id "MSTRG.2261"; transcript_id "MSTRG.2261.1"; exon_number "1";
1	StringTie	exon	99760958	99761168	1000	+	.	gene_id "MSTRG.2261"; transcript_id "MSTRG.2261.1"; exon_number "2";
1	StringTie	exon	99773916	99773969	1000	+	.	gene_id "MSTRG.2261"; transcript_id "MSTRG.2261.1"; exon_number "3";
1	StringTie	exon	99780762	99780879	1000	+	.	gene_id "MSTRG.2261"; transcript_id "MSTRG.2261.1"; exon_number "4";
1	StringTie	exon	99782550	99782676	1000	+	.	gene_id "MSTRG.2261"; transcript_id "MSTRG.2261.1"; exon_number "5";
1	StringTie	exon	99787984	99788062	1000	+	.	gene_id "MSTRG.2261"; transcript_id "MSTRG.2261.1"; exon_number "6";
1	StringTie	exon	99788370	99788452	1000	+	.	gene_id "MSTRG.2261"; transcript_id "MSTRG.2261.1"; exon_number "7";
1	StringTie	exon	99791655	99792228	1000	+	.	gene_id "MSTRG.2261"; transcript_id "MSTRG.2261.1"; exon_number "8";
1	StringTie	transcript	99744266	99792131	1000	+	.	gene_id "MSTRG.2261"; transcript_id "MSTRG.2261.2";
1	StringTie	exon	99744266	99744465	1000	+	.	gene_id "MSTRG.2261"; transcript_id "MSTRG.2261.2"; exon_number "1";
1	StringTie	exon	99760997	99761168	1000	+	.	gene_id "MSTRG.2261"; transcript_id "MSTRG.2261.2"; exon_number "2";
1	StringTie	exon	99773916	99773969	1000	+	.	gene_id "MSTRG.2261"; transcript_id "MSTRG.2261.2"; exon_number "3";
1	StringTie	exon	99780762	99780879	1000	+	.	gene_id "MSTRG.2261"; transcript_id "MSTRG.2261.2"; exon_number "4";
1	StringTie	exon	99782550	99782676	1000	+	.	gene_id "MSTRG.2261"; transcript_id "MSTRG.2261.2"; exon_number "5";
1	StringTie	exon	99787984	99788062	1000	+	.	gene_id "MSTRG.2261"; transcript_id "MSTRG.2261.2"; exon_number "6";
1	StringTie	exon	99788370	99788452	1000	+	.	gene_id "MSTRG.2261"; transcript_id "MSTRG.2261.2"; exon_number "7";
1	StringTie	exon	99791655	99792131	1000	+	.	gene_id "MSTRG.2261"; transcript_id "MSTRG.2261.2"; exon_number "8";
1	StringTie	transcript	99744271	99788452	1000	+	.	gene_id "MSTRG.2261"; transcript_id "MSTRG.2261.3";
1	StringTie	exon	99744271	99744465	1000	+	.	gene_id "MSTRG.2261"; transcript_id "MSTRG.2261.3"; exon_number "1";
1	StringTie	exon	99761000	99761168	1000	+	.	gene_id "MSTRG.2261"; transcript_id "MSTRG.2261.3"; exon_number "2";
1	StringTie	exon	99773916	99773969	1000	+	.	gene_id "MSTRG.2261"; transcript_id "MSTRG.2261.3"; exon_number "3";
1	StringTie	exon	99780762	99780879	1000	+	.	gene_id "MSTRG.2261"; transcript_id "MSTRG.2261.3"; exon_number "4";
1	StringTie	exon	99782550	99782676	1000	+	.	gene_id "MSTRG.2261"; transcript_id "MSTRG.2261.3"; exon_number "5";
1	StringTie	exon	99787984	99788062	1000	+	.	gene_id "MSTRG.2261"; transcript_id "MSTRG.2261.3"; exon_number "6";
1	StringTie	exon	99788370	99788452	1000	+	.	gene_id "MSTRG.2261"; transcript_id "MSTRG.2261.3"; exon_number "7";
1	StringTie	transcript	99744331	99792228	1000	+	.	gene_id "MSTRG.2261"; transcript_id "MSTRG.2261.4";
1	StringTie	exon	99744331	99745009	1000	+	.	gene_id "MSTRG.2261"; transcript_id "MSTRG.2261.4"; exon_number "1";
1	StringTie	exon	99760958	99761168	1000	+	.	gene_id "MSTRG.2261"; transcript_id "MSTRG.2261.4"; exon_number "2";
1	StringTie	exon	99773916	99773969	1000	+	.	gene_id "MSTRG.2261"; transcript_id "MSTRG.2261.4"; exon_number "3";
1	StringTie	exon	99780762	99780879	1000	+	.	gene_id "MSTRG.2261"; transcript_id "MSTRG.2261.4"; exon_number "4";
1	StringTie	exon	99782550	99782676	1000	+	.	gene_id "MSTRG.2261"; transcript_id "MSTRG.2261.4"; exon_number "5";
1	StringTie	exon	99787984	99788062	1000	+	.	gene_id "MSTRG.2261"; transcript_id "MSTRG.2261.4"; exon_number "6";
1	StringTie	exon	99788370	99788452	1000	+	.	gene_id "MSTRG.2261"; transcript_id "MSTRG.2261.4"; exon_number "7";
1	StringTie	exon	99791655	99792228	1000	+	.	gene_id "MSTRG.2261"; transcript_id "MSTRG.2261.4"; exon_number "8";
1	StringTie	transcript	99744331	99792131	1000	+	.	gene_id "MSTRG.2261"; transcript_id "MSTRG.2261.5";
1	StringTie	exon	99744331	99744465	1000	+	.	gene_id "MSTRG.2261"; transcript_id "MSTRG.2261.5"; exon_number "1";
1	StringTie	exon	99745606	99745666	1000	+	.	gene_id "MSTRG.2261"; transcript_id "MSTRG.2261.5"; exon_number "2";
1	StringTie	exon	99760958	99761168	1000	+	.	gene_id "MSTRG.2261"; transcript_id "MSTRG.2261.5"; exon_number "3";
1	StringTie	exon	99773916	99773969	1000	+	.	gene_id "MSTRG.2261"; transcript_id "MSTRG.2261.5"; exon_number "4";
1	StringTie	exon	99780762	99780879	1000	+	.	gene_id "MSTRG.2261"; transcript_id "MSTRG.2261.5"; exon_number "5";
1	StringTie	exon	99782550	99782676	1000	+	.	gene_id "MSTRG.2261"; transcript_id "MSTRG.2261.5"; exon_number "6";
1	StringTie	exon	99787984	99788062	1000	+	.	gene_id "MSTRG.2261"; transcript_id "MSTRG.2261.5"; exon_number "7";
1	StringTie	exon	99788370	99788452	1000	+	.	gene_id "MSTRG.2261"; transcript_id "MSTRG.2261.5"; exon_number "8";
1	StringTie	exon	99791655	99792131	1000	+	.	gene_id "MSTRG.2261"; transcript_id "MSTRG.2261.5"; exon_number "9";
1	StringTie	transcript	99744335	99788062	1000	+	.	gene_id "MSTRG.2261"; transcript_id "MSTRG.2261.6";
1	StringTie	exon	99744335	99744465	1000	+	.	gene_id "MSTRG.2261"; transcript_id "MSTRG.2261.6"; exon_number "1";
1	StringTie	exon	99745606	99745666	1000	+	.	gene_id "MSTRG.2261"; transcript_id "MSTRG.2261.6"; exon_number "2";
1	StringTie	exon	99761062	99761168	1000	+	.	gene_id "MSTRG.2261"; transcript_id "MSTRG.2261.6"; exon_number "3";
1	StringTie	exon	99773916	99773969	1000	+	.	gene_id "MSTRG.2261"; transcript_id "MSTRG.2261.6"; exon_number "4";
1	StringTie	exon	99780762	99780879	1000	+	.	gene_id "MSTRG.2261"; transcript_id "MSTRG.2261.6"; exon_number "5";
1	StringTie	exon	99782550	99782676	1000	+	.	gene_id "MSTRG.2261"; transcript_id "MSTRG.2261.6"; exon_number "6";
1	StringTie	exon	99787984	99788062	1000	+	.	gene_id "MSTRG.2261"; transcript_id "MSTRG.2261.6"; exon_number "7";
1	StringTie	transcript	99770365	99792131	1000	+	.	gene_id "MSTRG.2261"; transcript_id "MSTRG.2261.8";
1	StringTie	exon	99770365	99770411	1000	+	.	gene_id "MSTRG.2261"; transcript_id "MSTRG.2261.8"; exon_number "1";
1	StringTie	exon	99773916	99773969	1000	+	.	gene_id "MSTRG.2261"; transcript_id "MSTRG.2261.8"; exon_number "2";
1	StringTie	exon	99780762	99780879	1000	+	.	gene_id "MSTRG.2261"; transcript_id "MSTRG.2261.8"; exon_number "3";
1	StringTie	exon	99782550	99782676	1000	+	.	gene_id "MSTRG.2261"; transcript_id "MSTRG.2261.8"; exon_number "4";
1	StringTie	exon	99787984	99788062	1000	+	.	gene_id "MSTRG.2261"; transcript_id "MSTRG.2261.8"; exon_number "5";
1	StringTie	exon	99788370	99788452	1000	+	.	gene_id "MSTRG.2261"; transcript_id "MSTRG.2261.8"; exon_number "6";
1	StringTie	exon	99791655	99792131	1000	+	.	gene_id "MSTRG.2261"; transcript_id "MSTRG.2261.8"; exon_number "7";
1	StringTie	transcript	99823367	99857559	1000	+	.	gene_id "MSTRG.2263"; transcript_id "MSTRG.2263.1";
1	StringTie	exon	99823367	99823502	1000	+	.	gene_id "MSTRG.2263"; transcript_id "MSTRG.2263.1"; exon_number "1";
1	StringTie	exon	99823832	99824073	1000	+	.	gene_id "MSTRG.2263"; transcript_id "MSTRG.2263.1"; exon_number "2";
1	StringTie	exon	99857476	99857559	1000	+	.	gene_id "MSTRG.2263"; transcript_id "MSTRG.2263.1"; exon_number "3";
1	StringTie	transcript	99823367	99847618	1000	+	.	gene_id "MSTRG.2263"; transcript_id "MSTRG.2263.2";
1	StringTie	exon	99823367	99823502	1000	+	.	gene_id "MSTRG.2263"; transcript_id "MSTRG.2263.2"; exon_number "1";
1	StringTie	exon	99823832	99824073	1000	+	.	gene_id "MSTRG.2263"; transcript_id "MSTRG.2263.2"; exon_number "2";
1	StringTie	exon	99847122	99847618	1000	+	.	gene_id "MSTRG.2263"; transcript_id "MSTRG.2263.2"; exon_number "3";
1	StringTie	transcript	99823373	99863857	1000	+	.	gene_id "MSTRG.2263"; transcript_id "MSTRG.2263.3";
1	StringTie	exon	99823373	99823502	1000	+	.	gene_id "MSTRG.2263"; transcript_id "MSTRG.2263.3"; exon_number "1";
1	StringTie	exon	99823832	99824073	1000	+	.	gene_id "MSTRG.2263"; transcript_id "MSTRG.2263.3"; exon_number "2";
1	StringTie	exon	99863700	99863857	1000	+	.	gene_id "MSTRG.2263"; transcript_id "MSTRG.2263.3"; exon_number "3";
1	StringTie	transcript	99995813	100006471	1000	+	.	gene_id "MSTRG.2266"; transcript_id "MSTRG.2266.1";
1	StringTie	exon	99995813	99995876	1000	+	.	gene_id "MSTRG.2266"; transcript_id "MSTRG.2266.1"; exon_number "1";
1	StringTie	exon	99998248	99998502	1000	+	.	gene_id "MSTRG.2266"; transcript_id "MSTRG.2266.1"; exon_number "2";
1	StringTie	exon	100004342	100004572	1000	+	.	gene_id "MSTRG.2266"; transcript_id "MSTRG.2266.1"; exon_number "3";
1	StringTie	exon	100006002	100006196	1000	+	.	gene_id "MSTRG.2266"; transcript_id "MSTRG.2266.1"; exon_number "4";
1	StringTie	exon	100006279	100006471	1000	+	.	gene_id "MSTRG.2266"; transcript_id "MSTRG.2266.1"; exon_number "5";
1	StringTie	transcript	100081574	100167963	1000	+	.	gene_id "MSTRG.2267"; transcript_id "MSTRG.2267.1";
1	StringTie	exon	100081574	100081671	1000	+	.	gene_id "MSTRG.2267"; transcript_id "MSTRG.2267.1"; exon_number "1";
1	StringTie	exon	100083738	100083843	1000	+	.	gene_id "MSTRG.2267"; transcript_id "MSTRG.2267.1"; exon_number "2";
1	StringTie	exon	100091041	100091154	1000	+	.	gene_id "MSTRG.2267"; transcript_id "MSTRG.2267.1"; exon_number "3";
1	StringTie	exon	100096049	100096162	1000	+	.	gene_id "MSTRG.2267"; transcript_id "MSTRG.2267.1"; exon_number "4";
1	StringTie	exon	100097593	100097683	1000	+	.	gene_id "MSTRG.2267"; transcript_id "MSTRG.2267.1"; exon_number "5";
1	StringTie	exon	100104887	100104935	1000	+	.	gene_id "MSTRG.2267"; transcript_id "MSTRG.2267.1"; exon_number "6";
1	StringTie	exon	100105816	100105925	1000	+	.	gene_id "MSTRG.2267"; transcript_id "MSTRG.2267.1"; exon_number "7";
1	StringTie	exon	100113674	100113769	1000	+	.	gene_id "MSTRG.2267"; transcript_id "MSTRG.2267.1"; exon_number "8";
1	StringTie	exon	100139510	100139668	1000	+	.	gene_id "MSTRG.2267"; transcript_id "MSTRG.2267.1"; exon_number "9";
1	StringTie	exon	100145806	100145980	1000	+	.	gene_id "MSTRG.2267"; transcript_id "MSTRG.2267.1"; exon_number "10";
1	StringTie	exon	100167849	100167963	1000	+	.	gene_id "MSTRG.2267"; transcript_id "MSTRG.2267.1"; exon_number "11";
1	StringTie	transcript	100081574	100168419	1000	+	.	gene_id "MSTRG.2267"; transcript_id "MSTRG.2267.2";
1	StringTie	exon	100081574	100081671	1000	+	.	gene_id "MSTRG.2267"; transcript_id "MSTRG.2267.2"; exon_number "1";
1	StringTie	exon	100083738	100083843	1000	+	.	gene_id "MSTRG.2267"; transcript_id "MSTRG.2267.2"; exon_number "2";
1	StringTie	exon	100091041	100091154	1000	+	.	gene_id "MSTRG.2267"; transcript_id "MSTRG.2267.2"; exon_number "3";
1	StringTie	exon	100096049	100096162	1000	+	.	gene_id "MSTRG.2267"; transcript_id "MSTRG.2267.2"; exon_number "4";
1	StringTie	exon	100097593	100097683	1000	+	.	gene_id "MSTRG.2267"; transcript_id "MSTRG.2267.2"; exon_number "5";
1	StringTie	exon	100104887	100104935	1000	+	.	gene_id "MSTRG.2267"; transcript_id "MSTRG.2267.2"; exon_number "6";
1	StringTie	exon	100105816	100105925	1000	+	.	gene_id "MSTRG.2267"; transcript_id "MSTRG.2267.2"; exon_number "7";
1	StringTie	exon	100113674	100113769	1000	+	.	gene_id "MSTRG.2267"; transcript_id "MSTRG.2267.2"; exon_number "8";
1	StringTie	exon	100139510	100139668	1000	+	.	gene_id "MSTRG.2267"; transcript_id "MSTRG.2267.2"; exon_number "9";
1	StringTie	exon	100145806	100145980	1000	+	.	gene_id "MSTRG.2267"; transcript_id "MSTRG.2267.2"; exon_number "10";
1	StringTie	exon	100161190	100161310	1000	+	.	gene_id "MSTRG.2267"; transcript_id "MSTRG.2267.2"; exon_number "11";
1	StringTie	exon	100167849	100167958	1000	+	.	gene_id "MSTRG.2267"; transcript_id "MSTRG.2267.2"; exon_number "12";
1	StringTie	exon	100168319	100168419	1000	+	.	gene_id "MSTRG.2267"; transcript_id "MSTRG.2267.2"; exon_number "13";
1	StringTie	transcript	100081574	100139668	1000	+	.	gene_id "MSTRG.2267"; transcript_id "MSTRG.2267.3";
1	StringTie	exon	100081574	100081671	1000	+	.	gene_id "MSTRG.2267"; transcript_id "MSTRG.2267.3"; exon_number "1";
1	StringTie	exon	100083738	100083843	1000	+	.	gene_id "MSTRG.2267"; transcript_id "MSTRG.2267.3"; exon_number "2";
1	StringTie	exon	100091041	100091154	1000	+	.	gene_id "MSTRG.2267"; transcript_id "MSTRG.2267.3"; exon_number "3";
1	StringTie	exon	100095985	100096162	1000	+	.	gene_id "MSTRG.2267"; transcript_id "MSTRG.2267.3"; exon_number "4";
1	StringTie	exon	100097593	100097683	1000	+	.	gene_id "MSTRG.2267"; transcript_id "MSTRG.2267.3"; exon_number "5";
1	StringTie	exon	100104887	100104935	1000	+	.	gene_id "MSTRG.2267"; transcript_id "MSTRG.2267.3"; exon_number "6";
1	StringTie	exon	100105816	100105925	1000	+	.	gene_id "MSTRG.2267"; transcript_id "MSTRG.2267.3"; exon_number "7";
1	StringTie	exon	100113674	100113769	1000	+	.	gene_id "MSTRG.2267"; transcript_id "MSTRG.2267.3"; exon_number "8";
1	StringTie	exon	100139510	100139668	1000	+	.	gene_id "MSTRG.2267"; transcript_id "MSTRG.2267.3"; exon_number "9";
1	StringTie	transcript	100081574	100097683	1000	+	.	gene_id "MSTRG.2267"; transcript_id "MSTRG.2267.4";
1	StringTie	exon	100081574	100081671	1000	+	.	gene_id "MSTRG.2267"; transcript_id "MSTRG.2267.4"; exon_number "1";
1	StringTie	exon	100083738	100083843	1000	+	.	gene_id "MSTRG.2267"; transcript_id "MSTRG.2267.4"; exon_number "2";
1	StringTie	exon	100091070	100091154	1000	+	.	gene_id "MSTRG.2267"; transcript_id "MSTRG.2267.4"; exon_number "3";
1	StringTie	exon	100096049	100096162	1000	+	.	gene_id "MSTRG.2267"; transcript_id "MSTRG.2267.4"; exon_number "4";
1	StringTie	exon	100097593	100097683	1000	+	.	gene_id "MSTRG.2267"; transcript_id "MSTRG.2267.4"; exon_number "5";
1	StringTie	transcript	100081574	100096162	1000	+	.	gene_id "MSTRG.2267"; transcript_id "MSTRG.2267.5";
1	StringTie	exon	100081574	100081671	1000	+	.	gene_id "MSTRG.2267"; transcript_id "MSTRG.2267.5"; exon_number "1";
1	StringTie	exon	100083738	100083843	1000	+	.	gene_id "MSTRG.2267"; transcript_id "MSTRG.2267.5"; exon_number "2";
1	StringTie	exon	100091070	100091154	1000	+	.	gene_id "MSTRG.2267"; transcript_id "MSTRG.2267.5"; exon_number "3";
1	StringTie	exon	100095985	100096162	1000	+	.	gene_id "MSTRG.2267"; transcript_id "MSTRG.2267.5"; exon_number "4";
1	StringTie	transcript	100081619	100096162	1000	+	.	gene_id "MSTRG.2267"; transcript_id "MSTRG.2267.6";
1	StringTie	exon	100081619	100081671	1000	+	.	gene_id "MSTRG.2267"; transcript_id "MSTRG.2267.6"; exon_number "1";
1	StringTie	exon	100083738	100083843	1000	+	.	gene_id "MSTRG.2267"; transcript_id "MSTRG.2267.6"; exon_number "2";
1	StringTie	exon	100091044	100091154	1000	+	.	gene_id "MSTRG.2267"; transcript_id "MSTRG.2267.6"; exon_number "3";
1	StringTie	exon	100096049	100096162	1000	+	.	gene_id "MSTRG.2267"; transcript_id "MSTRG.2267.6"; exon_number "4";
1	StringTie	transcript	100098886	100168419	1000	+	.	gene_id "MSTRG.2267"; transcript_id "MSTRG.2267.9";
1	StringTie	exon	100098886	100099012	1000	+	.	gene_id "MSTRG.2267"; transcript_id "MSTRG.2267.9"; exon_number "1";
1	StringTie	exon	100104887	100104935	1000	+	.	gene_id "MSTRG.2267"; transcript_id "MSTRG.2267.9"; exon_number "2";
1	StringTie	exon	100105816	100105925	1000	+	.	gene_id "MSTRG.2267"; transcript_id "MSTRG.2267.9"; exon_number "3";
1	StringTie	exon	100113674	100113769	1000	+	.	gene_id "MSTRG.2267"; transcript_id "MSTRG.2267.9"; exon_number "4";
1	StringTie	exon	100139510	100139668	1000	+	.	gene_id "MSTRG.2267"; transcript_id "MSTRG.2267.9"; exon_number "5";
1	StringTie	exon	100145806	100145980	1000	+	.	gene_id "MSTRG.2267"; transcript_id "MSTRG.2267.9"; exon_number "6";
1	StringTie	exon	100161190	100161310	1000	+	.	gene_id "MSTRG.2267"; transcript_id "MSTRG.2267.9"; exon_number "7";
1	StringTie	exon	100167849	100167958	1000	+	.	gene_id "MSTRG.2267"; transcript_id "MSTRG.2267.9"; exon_number "8";
1	StringTie	exon	100168319	100168419	1000	+	.	gene_id "MSTRG.2267"; transcript_id "MSTRG.2267.9"; exon_number "9";
1	StringTie	transcript	100098886	100168419	1000	+	.	gene_id "MSTRG.2267"; transcript_id "MSTRG.2267.10";
1	StringTie	exon	100098886	100099012	1000	+	.	gene_id "MSTRG.2267"; transcript_id "MSTRG.2267.10"; exon_number "1";
1	StringTie	exon	100105816	100105925	1000	+	.	gene_id "MSTRG.2267"; transcript_id "MSTRG.2267.10"; exon_number "2";
1	StringTie	exon	100113674	100113769	1000	+	.	gene_id "MSTRG.2267"; transcript_id "MSTRG.2267.10"; exon_number "3";
1	StringTie	exon	100139510	100139668	1000	+	.	gene_id "MSTRG.2267"; transcript_id "MSTRG.2267.10"; exon_number "4";
1	StringTie	exon	100145806	100145980	1000	+	.	gene_id "MSTRG.2267"; transcript_id "MSTRG.2267.10"; exon_number "5";
1	StringTie	exon	100161190	100161310	1000	+	.	gene_id "MSTRG.2267"; transcript_id "MSTRG.2267.10"; exon_number "6";
1	StringTie	exon	100167849	100167958	1000	+	.	gene_id "MSTRG.2267"; transcript_id "MSTRG.2267.10"; exon_number "7";
1	StringTie	exon	100168319	100168419	1000	+	.	gene_id "MSTRG.2267"; transcript_id "MSTRG.2267.10"; exon_number "8";
1	StringTie	transcript	100102273	100168419	1000	+	.	gene_id "MSTRG.2267"; transcript_id "MSTRG.2267.11";
1	StringTie	exon	100102273	100102644	1000	+	.	gene_id "MSTRG.2267"; transcript_id "MSTRG.2267.11"; exon_number "1";
1	StringTie	exon	100104887	100104935	1000	+	.	gene_id "MSTRG.2267"; transcript_id "MSTRG.2267.11"; exon_number "2";
1	StringTie	exon	100105816	100105925	1000	+	.	gene_id "MSTRG.2267"; transcript_id "MSTRG.2267.11"; exon_number "3";
1	StringTie	exon	100113674	100113769	1000	+	.	gene_id "MSTRG.2267"; transcript_id "MSTRG.2267.11"; exon_number "4";
1	StringTie	exon	100139510	100139668	1000	+	.	gene_id "MSTRG.2267"; transcript_id "MSTRG.2267.11"; exon_number "5";
1	StringTie	exon	100145806	100145980	1000	+	.	gene_id "MSTRG.2267"; transcript_id "MSTRG.2267.11"; exon_number "6";
1	StringTie	exon	100161190	100161310	1000	+	.	gene_id "MSTRG.2267"; transcript_id "MSTRG.2267.11"; exon_number "7";
1	StringTie	exon	100167849	100167958	1000	+	.	gene_id "MSTRG.2267"; transcript_id "MSTRG.2267.11"; exon_number "8";
1	StringTie	exon	100168319	100168419	1000	+	.	gene_id "MSTRG.2267"; transcript_id "MSTRG.2267.11"; exon_number "9";
1	StringTie	transcript	100102273	100168419	1000	+	.	gene_id "MSTRG.2267"; transcript_id "MSTRG.2267.12";
1	StringTie	exon	100102273	100102644	1000	+	.	gene_id "MSTRG.2267"; transcript_id "MSTRG.2267.12"; exon_number "1";
1	StringTie	exon	100104867	100104935	1000	+	.	gene_id "MSTRG.2267"; transcript_id "MSTRG.2267.12"; exon_number "2";
1	StringTie	exon	100105816	100105925	1000	+	.	gene_id "MSTRG.2267"; transcript_id "MSTRG.2267.12"; exon_number "3";
1	StringTie	exon	100113674	100113769	1000	+	.	gene_id "MSTRG.2267"; transcript_id "MSTRG.2267.12"; exon_number "4";
1	StringTie	exon	100139510	100139668	1000	+	.	gene_id "MSTRG.2267"; transcript_id "MSTRG.2267.12"; exon_number "5";
1	StringTie	exon	100145806	100145980	1000	+	.	gene_id "MSTRG.2267"; transcript_id "MSTRG.2267.12"; exon_number "6";
1	StringTie	exon	100161190	100161310	1000	+	.	gene_id "MSTRG.2267"; transcript_id "MSTRG.2267.12"; exon_number "7";
1	StringTie	exon	100167849	100167958	1000	+	.	gene_id "MSTRG.2267"; transcript_id "MSTRG.2267.12"; exon_number "8";
1	StringTie	exon	100168319	100168419	1000	+	.	gene_id "MSTRG.2267"; transcript_id "MSTRG.2267.12"; exon_number "9";
1	StringTie	transcript	100102283	100167963	1000	+	.	gene_id "MSTRG.2267"; transcript_id "MSTRG.2267.13";
1	StringTie	exon	100102283	100102644	1000	+	.	gene_id "MSTRG.2267"; transcript_id "MSTRG.2267.13"; exon_number "1";
1	StringTie	exon	100104887	100104935	1000	+	.	gene_id "MSTRG.2267"; transcript_id "MSTRG.2267.13"; exon_number "2";
1	StringTie	exon	100105816	100105925	1000	+	.	gene_id "MSTRG.2267"; transcript_id "MSTRG.2267.13"; exon_number "3";
1	StringTie	exon	100113674	100113769	1000	+	.	gene_id "MSTRG.2267"; transcript_id "MSTRG.2267.13"; exon_number "4";
1	StringTie	exon	100139510	100139668	1000	+	.	gene_id "MSTRG.2267"; transcript_id "MSTRG.2267.13"; exon_number "5";
1	StringTie	exon	100145806	100145980	1000	+	.	gene_id "MSTRG.2267"; transcript_id "MSTRG.2267.13"; exon_number "6";
1	StringTie	exon	100167849	100167963	1000	+	.	gene_id "MSTRG.2267"; transcript_id "MSTRG.2267.13"; exon_number "7";
1	StringTie	transcript	100403769	100434068	1000	+	.	gene_id "MSTRG.2271"; transcript_id "MSTRG.2271.1";
1	StringTie	exon	100403769	100403863	1000	+	.	gene_id "MSTRG.2271"; transcript_id "MSTRG.2271.1"; exon_number "1";
1	StringTie	exon	100416244	100416440	1000	+	.	gene_id "MSTRG.2271"; transcript_id "MSTRG.2271.1"; exon_number "2";
1	StringTie	exon	100431847	100431964	1000	+	.	gene_id "MSTRG.2271"; transcript_id "MSTRG.2271.1"; exon_number "3";
1	StringTie	exon	100433728	100434068	1000	+	.	gene_id "MSTRG.2271"; transcript_id "MSTRG.2271.1"; exon_number "4";
1	StringTie	transcript	100403769	100405550	1000	+	.	gene_id "MSTRG.2271"; transcript_id "MSTRG.2271.2";
1	StringTie	exon	100403769	100403863	1000	+	.	gene_id "MSTRG.2271"; transcript_id "MSTRG.2271.2"; exon_number "1";
1	StringTie	exon	100405483	100405550	1000	+	.	gene_id "MSTRG.2271"; transcript_id "MSTRG.2271.2"; exon_number "2";
1	StringTie	transcript	100420562	101100678	1000	-	.	gene_id "MSTRG.2272"; transcript_id "MSTRG.2272.1";
1	StringTie	exon	100420562	100420735	1000	-	.	gene_id "MSTRG.2272"; transcript_id "MSTRG.2272.1"; exon_number "1";
1	StringTie	exon	101100350	101100678	1000	-	.	gene_id "MSTRG.2272"; transcript_id "MSTRG.2272.1"; exon_number "2";
1	StringTie	transcript	100811977	100830903	1000	-	.	gene_id "MSTRG.2273"; transcript_id "MSTRG.2273.1";
1	StringTie	exon	100811977	100812458	1000	-	.	gene_id "MSTRG.2273"; transcript_id "MSTRG.2273.1"; exon_number "1";
1	StringTie	exon	100830847	100830903	1000	-	.	gene_id "MSTRG.2273"; transcript_id "MSTRG.2273.1"; exon_number "2";
1	StringTie	transcript	101480610	101486096	1000	-	.	gene_id "MSTRG.2274"; transcript_id "MSTRG.2274.1";
1	StringTie	exon	101480610	101480674	1000	-	.	gene_id "MSTRG.2274"; transcript_id "MSTRG.2274.1"; exon_number "1";
1	StringTie	exon	101486071	101486096	1000	-	.	gene_id "MSTRG.2274"; transcript_id "MSTRG.2274.1"; exon_number "2";
1	StringTie	transcript	101482713	101486096	1000	-	.	gene_id "MSTRG.2274"; transcript_id "MSTRG.2274.2";
1	StringTie	exon	101482713	101482775	1000	-	.	gene_id "MSTRG.2274"; transcript_id "MSTRG.2274.2"; exon_number "1";
1	StringTie	exon	101485919	101486096	1000	-	.	gene_id "MSTRG.2274"; transcript_id "MSTRG.2274.2"; exon_number "2";
1	StringTie	transcript	101522707	101530489	1000	+	.	gene_id "MSTRG.2276"; transcript_id "MSTRG.2276.1";
1	StringTie	exon	101522707	101522863	1000	+	.	gene_id "MSTRG.2276"; transcript_id "MSTRG.2276.1"; exon_number "1";
1	StringTie	exon	101529239	101530489	1000	+	.	gene_id "MSTRG.2276"; transcript_id "MSTRG.2276.1"; exon_number "2";
1	StringTie	transcript	101522710	101600781	1000	+	.	gene_id "MSTRG.2276"; transcript_id "MSTRG.2276.2";
1	StringTie	exon	101522710	101522863	1000	+	.	gene_id "MSTRG.2276"; transcript_id "MSTRG.2276.2"; exon_number "1";
1	StringTie	exon	101587882	101588048	1000	+	.	gene_id "MSTRG.2276"; transcript_id "MSTRG.2276.2"; exon_number "2";
1	StringTie	exon	101600548	101600781	1000	+	.	gene_id "MSTRG.2276"; transcript_id "MSTRG.2276.2"; exon_number "3";
1	StringTie	transcript	101829361	102164672	1000	-	.	gene_id "MSTRG.2281"; transcript_id "MSTRG.2281.1";
1	StringTie	exon	101829361	101829476	1000	-	.	gene_id "MSTRG.2281"; transcript_id "MSTRG.2281.1"; exon_number "1";
1	StringTie	exon	101965677	101965841	1000	-	.	gene_id "MSTRG.2281"; transcript_id "MSTRG.2281.1"; exon_number "2";
1	StringTie	exon	102164424	102164672	1000	-	.	gene_id "MSTRG.2281"; transcript_id "MSTRG.2281.1"; exon_number "3";
1	StringTie	transcript	101897489	102164672	1000	-	.	gene_id "MSTRG.2281"; transcript_id "MSTRG.2281.2";
1	StringTie	exon	101897489	101897640	1000	-	.	gene_id "MSTRG.2281"; transcript_id "MSTRG.2281.2"; exon_number "1";
1	StringTie	exon	101965677	101965841	1000	-	.	gene_id "MSTRG.2281"; transcript_id "MSTRG.2281.2"; exon_number "2";
1	StringTie	exon	102000405	102000499	1000	-	.	gene_id "MSTRG.2281"; transcript_id "MSTRG.2281.2"; exon_number "3";
1	StringTie	exon	102151887	102152038	1000	-	.	gene_id "MSTRG.2281"; transcript_id "MSTRG.2281.2"; exon_number "4";
1	StringTie	exon	102164424	102164672	1000	-	.	gene_id "MSTRG.2281"; transcript_id "MSTRG.2281.2"; exon_number "5";
1	StringTie	transcript	101953356	102164672	1000	-	.	gene_id "MSTRG.2281"; transcript_id "MSTRG.2281.3";
1	StringTie	exon	101953356	101953406	1000	-	.	gene_id "MSTRG.2281"; transcript_id "MSTRG.2281.3"; exon_number "1";
1	StringTie	exon	101965677	101965841	1000	-	.	gene_id "MSTRG.2281"; transcript_id "MSTRG.2281.3"; exon_number "2";
1	StringTie	exon	101987775	101987913	1000	-	.	gene_id "MSTRG.2281"; transcript_id "MSTRG.2281.3"; exon_number "3";
1	StringTie	exon	102151887	102152038	1000	-	.	gene_id "MSTRG.2281"; transcript_id "MSTRG.2281.3"; exon_number "4";
1	StringTie	exon	102164424	102164672	1000	-	.	gene_id "MSTRG.2281"; transcript_id "MSTRG.2281.3"; exon_number "5";
1	StringTie	transcript	101965386	102164672	1000	-	.	gene_id "MSTRG.2281"; transcript_id "MSTRG.2281.4";
1	StringTie	exon	101965386	101965841	1000	-	.	gene_id "MSTRG.2281"; transcript_id "MSTRG.2281.4"; exon_number "1";
1	StringTie	exon	102151887	102152038	1000	-	.	gene_id "MSTRG.2281"; transcript_id "MSTRG.2281.4"; exon_number "2";
1	StringTie	exon	102164424	102164672	1000	-	.	gene_id "MSTRG.2281"; transcript_id "MSTRG.2281.4"; exon_number "3";
1	StringTie	transcript	101965386	102164672	1000	-	.	gene_id "MSTRG.2281"; transcript_id "MSTRG.2281.5";
1	StringTie	exon	101965386	101965841	1000	-	.	gene_id "MSTRG.2281"; transcript_id "MSTRG.2281.5"; exon_number "1";
1	StringTie	exon	101986965	101987086	1000	-	.	gene_id "MSTRG.2281"; transcript_id "MSTRG.2281.5"; exon_number "2";
1	StringTie	exon	102164424	102164672	1000	-	.	gene_id "MSTRG.2281"; transcript_id "MSTRG.2281.5"; exon_number "3";
1	StringTie	transcript	101965414	102164672	1000	-	.	gene_id "MSTRG.2281"; transcript_id "MSTRG.2281.6";
1	StringTie	exon	101965414	101965841	1000	-	.	gene_id "MSTRG.2281"; transcript_id "MSTRG.2281.6"; exon_number "1";
1	StringTie	exon	101986965	101987193	1000	-	.	gene_id "MSTRG.2281"; transcript_id "MSTRG.2281.6"; exon_number "2";
1	StringTie	exon	102151887	102152038	1000	-	.	gene_id "MSTRG.2281"; transcript_id "MSTRG.2281.6"; exon_number "3";
1	StringTie	exon	102164424	102164672	1000	-	.	gene_id "MSTRG.2281"; transcript_id "MSTRG.2281.6"; exon_number "4";
1	StringTie	transcript	101965414	102164672	1000	-	.	gene_id "MSTRG.2281"; transcript_id "MSTRG.2281.7";
1	StringTie	exon	101965414	101965841	1000	-	.	gene_id "MSTRG.2281"; transcript_id "MSTRG.2281.7"; exon_number "1";
1	StringTie	exon	102000090	102000499	1000	-	.	gene_id "MSTRG.2281"; transcript_id "MSTRG.2281.7"; exon_number "2";
1	StringTie	exon	102164424	102164672	1000	-	.	gene_id "MSTRG.2281"; transcript_id "MSTRG.2281.7"; exon_number "3";
1	StringTie	transcript	101965414	102164672	1000	-	.	gene_id "MSTRG.2281"; transcript_id "MSTRG.2281.8";
1	StringTie	exon	101965414	101965841	1000	-	.	gene_id "MSTRG.2281"; transcript_id "MSTRG.2281.8"; exon_number "1";
1	StringTie	exon	102000090	102000499	1000	-	.	gene_id "MSTRG.2281"; transcript_id "MSTRG.2281.8"; exon_number "2";
1	StringTie	exon	102151887	102152038	1000	-	.	gene_id "MSTRG.2281"; transcript_id "MSTRG.2281.8"; exon_number "3";
1	StringTie	exon	102164424	102164672	1000	-	.	gene_id "MSTRG.2281"; transcript_id "MSTRG.2281.8"; exon_number "4";
1	StringTie	transcript	101965457	102164672	1000	-	.	gene_id "MSTRG.2281"; transcript_id "MSTRG.2281.9";
1	StringTie	exon	101965457	101965841	1000	-	.	gene_id "MSTRG.2281"; transcript_id "MSTRG.2281.9"; exon_number "1";
1	StringTie	exon	101986965	101987086	1000	-	.	gene_id "MSTRG.2281"; transcript_id "MSTRG.2281.9"; exon_number "2";
1	StringTie	exon	102000405	102000499	1000	-	.	gene_id "MSTRG.2281"; transcript_id "MSTRG.2281.9"; exon_number "3";
1	StringTie	exon	102151887	102152038	1000	-	.	gene_id "MSTRG.2281"; transcript_id "MSTRG.2281.9"; exon_number "4";
1	StringTie	exon	102164424	102164672	1000	-	.	gene_id "MSTRG.2281"; transcript_id "MSTRG.2281.9"; exon_number "5";
1	StringTie	transcript	101965457	102164672	1000	-	.	gene_id "MSTRG.2281"; transcript_id "MSTRG.2281.10";
1	StringTie	exon	101965457	101965841	1000	-	.	gene_id "MSTRG.2281"; transcript_id "MSTRG.2281.10"; exon_number "1";
1	StringTie	exon	102151887	102152038	1000	-	.	gene_id "MSTRG.2281"; transcript_id "MSTRG.2281.10"; exon_number "2";
1	StringTie	exon	102164386	102164672	1000	-	.	gene_id "MSTRG.2281"; transcript_id "MSTRG.2281.10"; exon_number "3";
1	StringTie	transcript	101965461	102164672	1000	-	.	gene_id "MSTRG.2281"; transcript_id "MSTRG.2281.11";
1	StringTie	exon	101965461	101965841	1000	-	.	gene_id "MSTRG.2281"; transcript_id "MSTRG.2281.11"; exon_number "1";
1	StringTie	exon	102164386	102164672	1000	-	.	gene_id "MSTRG.2281"; transcript_id "MSTRG.2281.11"; exon_number "2";
1	StringTie	transcript	101965746	102164672	1000	-	.	gene_id "MSTRG.2281"; transcript_id "MSTRG.2281.12";
1	StringTie	exon	101965746	101965841	1000	-	.	gene_id "MSTRG.2281"; transcript_id "MSTRG.2281.12"; exon_number "1";
1	StringTie	exon	101986965	101987086	1000	-	.	gene_id "MSTRG.2281"; transcript_id "MSTRG.2281.12"; exon_number "2";
1	StringTie	exon	102151887	102152038	1000	-	.	gene_id "MSTRG.2281"; transcript_id "MSTRG.2281.12"; exon_number "3";
1	StringTie	exon	102164424	102164672	1000	-	.	gene_id "MSTRG.2281"; transcript_id "MSTRG.2281.12"; exon_number "4";
1	StringTie	transcript	101986982	102164672	1000	-	.	gene_id "MSTRG.2281"; transcript_id "MSTRG.2281.13";
1	StringTie	exon	101986982	101987086	1000	-	.	gene_id "MSTRG.2281"; transcript_id "MSTRG.2281.13"; exon_number "1";
1	StringTie	exon	102000405	102000499	1000	-	.	gene_id "MSTRG.2281"; transcript_id "MSTRG.2281.13"; exon_number "2";
1	StringTie	exon	102164424	102164672	1000	-	.	gene_id "MSTRG.2281"; transcript_id "MSTRG.2281.13"; exon_number "3";
1	StringTie	transcript	101990417	102164672	1000	-	.	gene_id "MSTRG.2281"; transcript_id "MSTRG.2281.14";
1	StringTie	exon	101990417	101990487	1000	-	.	gene_id "MSTRG.2281"; transcript_id "MSTRG.2281.14"; exon_number "1";
1	StringTie	exon	102000405	102000499	1000	-	.	gene_id "MSTRG.2281"; transcript_id "MSTRG.2281.14"; exon_number "2";
1	StringTie	exon	102151887	102152038	1000	-	.	gene_id "MSTRG.2281"; transcript_id "MSTRG.2281.14"; exon_number "3";
1	StringTie	exon	102164386	102164672	1000	-	.	gene_id "MSTRG.2281"; transcript_id "MSTRG.2281.14"; exon_number "4";
1	StringTie	transcript	102054029	102164672	1000	-	.	gene_id "MSTRG.2281"; transcript_id "MSTRG.2281.15";
1	StringTie	exon	102054029	102054139	1000	-	.	gene_id "MSTRG.2281"; transcript_id "MSTRG.2281.15"; exon_number "1";
1	StringTie	exon	102151887	102152038	1000	-	.	gene_id "MSTRG.2281"; transcript_id "MSTRG.2281.15"; exon_number "2";
1	StringTie	exon	102164424	102164672	1000	-	.	gene_id "MSTRG.2281"; transcript_id "MSTRG.2281.15"; exon_number "3";
1	StringTie	transcript	102148121	102164672	1000	-	.	gene_id "MSTRG.2281"; transcript_id "MSTRG.2281.16";
1	StringTie	exon	102148121	102148384	1000	-	.	gene_id "MSTRG.2281"; transcript_id "MSTRG.2281.16"; exon_number "1";
1	StringTie	exon	102151887	102152038	1000	-	.	gene_id "MSTRG.2281"; transcript_id "MSTRG.2281.16"; exon_number "2";
1	StringTie	exon	102164424	102164672	1000	-	.	gene_id "MSTRG.2281"; transcript_id "MSTRG.2281.16"; exon_number "3";
1	StringTie	transcript	102148136	102164672	1000	-	.	gene_id "MSTRG.2281"; transcript_id "MSTRG.2281.17";
1	StringTie	exon	102148136	102148384	1000	-	.	gene_id "MSTRG.2281"; transcript_id "MSTRG.2281.17"; exon_number "1";
1	StringTie	exon	102151887	102152038	1000	-	.	gene_id "MSTRG.2281"; transcript_id "MSTRG.2281.17"; exon_number "2";
1	StringTie	exon	102164386	102164672	1000	-	.	gene_id "MSTRG.2281"; transcript_id "MSTRG.2281.17"; exon_number "3";
1	StringTie	transcript	102179293	102184936	1000	+	.	gene_id "MSTRG.2282"; transcript_id "MSTRG.2282.1";
1	StringTie	exon	102179293	102179895	1000	+	.	gene_id "MSTRG.2282"; transcript_id "MSTRG.2282.1"; exon_number "1";
1	StringTie	exon	102184511	102184936	1000	+	.	gene_id "MSTRG.2282"; transcript_id "MSTRG.2282.1"; exon_number "2";
1	StringTie	transcript	102182422	102184936	1000	+	.	gene_id "MSTRG.2282"; transcript_id "MSTRG.2282.3";
1	StringTie	exon	102182422	102182886	1000	+	.	gene_id "MSTRG.2282"; transcript_id "MSTRG.2282.3"; exon_number "1";
1	StringTie	exon	102184511	102184936	1000	+	.	gene_id "MSTRG.2282"; transcript_id "MSTRG.2282.3"; exon_number "2";
1	StringTie	transcript	102267977	102278807	1000	+	.	gene_id "MSTRG.2283"; transcript_id "MSTRG.2283.1";
1	StringTie	exon	102267977	102268069	1000	+	.	gene_id "MSTRG.2283"; transcript_id "MSTRG.2283.1"; exon_number "1";
1	StringTie	exon	102272282	102272399	1000	+	.	gene_id "MSTRG.2283"; transcript_id "MSTRG.2283.1"; exon_number "2";
1	StringTie	exon	102273618	102273712	1000	+	.	gene_id "MSTRG.2283"; transcript_id "MSTRG.2283.1"; exon_number "3";
1	StringTie	exon	102275542	102275659	1000	+	.	gene_id "MSTRG.2283"; transcript_id "MSTRG.2283.1"; exon_number "4";
1	StringTie	exon	102275955	102276064	1000	+	.	gene_id "MSTRG.2283"; transcript_id "MSTRG.2283.1"; exon_number "5";
1	StringTie	exon	102276995	102277146	1000	+	.	gene_id "MSTRG.2283"; transcript_id "MSTRG.2283.1"; exon_number "6";
1	StringTie	exon	102278636	102278807	1000	+	.	gene_id "MSTRG.2283"; transcript_id "MSTRG.2283.1"; exon_number "7";
1	StringTie	transcript	102267977	102278807	1000	+	.	gene_id "MSTRG.2283"; transcript_id "MSTRG.2283.2";
1	StringTie	exon	102267977	102268069	1000	+	.	gene_id "MSTRG.2283"; transcript_id "MSTRG.2283.2"; exon_number "1";
1	StringTie	exon	102272282	102272399	1000	+	.	gene_id "MSTRG.2283"; transcript_id "MSTRG.2283.2"; exon_number "2";
1	StringTie	exon	102273618	102273712	1000	+	.	gene_id "MSTRG.2283"; transcript_id "MSTRG.2283.2"; exon_number "3";
1	StringTie	exon	102275955	102276064	1000	+	.	gene_id "MSTRG.2283"; transcript_id "MSTRG.2283.2"; exon_number "4";
1	StringTie	exon	102276995	102277146	1000	+	.	gene_id "MSTRG.2283"; transcript_id "MSTRG.2283.2"; exon_number "5";
1	StringTie	exon	102278636	102278807	1000	+	.	gene_id "MSTRG.2283"; transcript_id "MSTRG.2283.2"; exon_number "6";
1	StringTie	transcript	102267977	102286450	1000	+	.	gene_id "MSTRG.2283"; transcript_id "MSTRG.2283.3";
1	StringTie	exon	102267977	102268069	1000	+	.	gene_id "MSTRG.2283"; transcript_id "MSTRG.2283.3"; exon_number "1";
1	StringTie	exon	102280426	102280525	1000	+	.	gene_id "MSTRG.2283"; transcript_id "MSTRG.2283.3"; exon_number "2";
1	StringTie	exon	102281604	102281716	1000	+	.	gene_id "MSTRG.2283"; transcript_id "MSTRG.2283.3"; exon_number "3";
1	StringTie	exon	102283844	102283969	1000	+	.	gene_id "MSTRG.2283"; transcript_id "MSTRG.2283.3"; exon_number "4";
1	StringTie	exon	102286155	102286286	1000	+	.	gene_id "MSTRG.2283"; transcript_id "MSTRG.2283.3"; exon_number "5";
1	StringTie	exon	102286373	102286450	1000	+	.	gene_id "MSTRG.2283"; transcript_id "MSTRG.2283.3"; exon_number "6";
1	StringTie	transcript	102267977	102278807	1000	+	.	gene_id "MSTRG.2283"; transcript_id "MSTRG.2283.4";
1	StringTie	exon	102267977	102268069	1000	+	.	gene_id "MSTRG.2283"; transcript_id "MSTRG.2283.4"; exon_number "1";
1	StringTie	exon	102273618	102273712	1000	+	.	gene_id "MSTRG.2283"; transcript_id "MSTRG.2283.4"; exon_number "2";
1	StringTie	exon	102275955	102276064	1000	+	.	gene_id "MSTRG.2283"; transcript_id "MSTRG.2283.4"; exon_number "3";
1	StringTie	exon	102276995	102277146	1000	+	.	gene_id "MSTRG.2283"; transcript_id "MSTRG.2283.4"; exon_number "4";
1	StringTie	exon	102278636	102278807	1000	+	.	gene_id "MSTRG.2283"; transcript_id "MSTRG.2283.4"; exon_number "5";
1	StringTie	transcript	102267993	102276134	1000	+	.	gene_id "MSTRG.2283"; transcript_id "MSTRG.2283.5";
1	StringTie	exon	102267993	102268069	1000	+	.	gene_id "MSTRG.2283"; transcript_id "MSTRG.2283.5"; exon_number "1";
1	StringTie	exon	102273618	102273712	1000	+	.	gene_id "MSTRG.2283"; transcript_id "MSTRG.2283.5"; exon_number "2";
1	StringTie	exon	102275542	102275659	1000	+	.	gene_id "MSTRG.2283"; transcript_id "MSTRG.2283.5"; exon_number "3";
1	StringTie	exon	102275955	102276134	1000	+	.	gene_id "MSTRG.2283"; transcript_id "MSTRG.2283.5"; exon_number "4";
1	StringTie	transcript	103218523	103259607	1000	+	.	gene_id "MSTRG.2289"; transcript_id "MSTRG.2289.1";
1	StringTie	exon	103218523	103218672	1000	+	.	gene_id "MSTRG.2289"; transcript_id "MSTRG.2289.1"; exon_number "1";
1	StringTie	exon	103238386	103238456	1000	+	.	gene_id "MSTRG.2289"; transcript_id "MSTRG.2289.1"; exon_number "2";
1	StringTie	exon	103249360	103249444	1000	+	.	gene_id "MSTRG.2289"; transcript_id "MSTRG.2289.1"; exon_number "3";
1	StringTie	exon	103259473	103259607	1000	+	.	gene_id "MSTRG.2289"; transcript_id "MSTRG.2289.1"; exon_number "4";
1	StringTie	transcript	103218523	103259607	1000	+	.	gene_id "MSTRG.2289"; transcript_id "MSTRG.2289.2";
1	StringTie	exon	103218523	103218672	1000	+	.	gene_id "MSTRG.2289"; transcript_id "MSTRG.2289.2"; exon_number "1";
1	StringTie	exon	103238386	103238456	1000	+	.	gene_id "MSTRG.2289"; transcript_id "MSTRG.2289.2"; exon_number "2";
1	StringTie	exon	103259473	103259607	1000	+	.	gene_id "MSTRG.2289"; transcript_id "MSTRG.2289.2"; exon_number "3";
1	StringTie	transcript	103333850	103334375	1000	+	.	gene_id "MSTRG.2290"; transcript_id "MSTRG.2290.1";
1	StringTie	exon	103333850	103334375	1000	+	.	gene_id "MSTRG.2290"; transcript_id "MSTRG.2290.1"; exon_number "1";
1	StringTie	transcript	103333850	103334375	1000	+	.	gene_id "MSTRG.2290"; transcript_id "MSTRG.2290.2";
1	StringTie	exon	103333850	103333980	1000	+	.	gene_id "MSTRG.2290"; transcript_id "MSTRG.2290.2"; exon_number "1";
1	StringTie	exon	103334080	103334375	1000	+	.	gene_id "MSTRG.2290"; transcript_id "MSTRG.2290.2"; exon_number "2";
1	StringTie	transcript	104351123	104351214	1000	+	.	gene_id "MSTRG.2291"; transcript_id "MSTRG.2291.1";
1	StringTie	exon	104351123	104351214	1000	+	.	gene_id "MSTRG.2291"; transcript_id "MSTRG.2291.1"; exon_number "1";
1	StringTie	transcript	105079067	105079567	1000	+	.	gene_id "MSTRG.2293"; transcript_id "MSTRG.2293.1";
1	StringTie	exon	105079067	105079567	1000	+	.	gene_id "MSTRG.2293"; transcript_id "MSTRG.2293.1"; exon_number "1";
1	StringTie	transcript	105335456	105343528	1000	+	.	gene_id "MSTRG.2295"; transcript_id "MSTRG.2295.1";
1	StringTie	exon	105335456	105335525	1000	+	.	gene_id "MSTRG.2295"; transcript_id "MSTRG.2295.1"; exon_number "1";
1	StringTie	exon	105343413	105343528	1000	+	.	gene_id "MSTRG.2295"; transcript_id "MSTRG.2295.1"; exon_number "2";
1	StringTie	transcript	106026796	106056660	1000	+	.	gene_id "MSTRG.2298"; transcript_id "MSTRG.2298.1";
1	StringTie	exon	106026796	106027013	1000	+	.	gene_id "MSTRG.2298"; transcript_id "MSTRG.2298.1"; exon_number "1";
1	StringTie	exon	106027624	106028487	1000	+	.	gene_id "MSTRG.2298"; transcript_id "MSTRG.2298.1"; exon_number "2";
1	StringTie	exon	106039523	106039616	1000	+	.	gene_id "MSTRG.2298"; transcript_id "MSTRG.2298.1"; exon_number "3";
1	StringTie	exon	106055739	106056660	1000	+	.	gene_id "MSTRG.2298"; transcript_id "MSTRG.2298.1"; exon_number "4";
1	StringTie	transcript	106026817	106056660	1000	+	.	gene_id "MSTRG.2298"; transcript_id "MSTRG.2298.2";
1	StringTie	exon	106026817	106026893	1000	+	.	gene_id "MSTRG.2298"; transcript_id "MSTRG.2298.2"; exon_number "1";
1	StringTie	exon	106027624	106028487	1000	+	.	gene_id "MSTRG.2298"; transcript_id "MSTRG.2298.2"; exon_number "2";
1	StringTie	exon	106039523	106039616	1000	+	.	gene_id "MSTRG.2298"; transcript_id "MSTRG.2298.2"; exon_number "3";
1	StringTie	exon	106049051	106049114	1000	+	.	gene_id "MSTRG.2298"; transcript_id "MSTRG.2298.2"; exon_number "4";
1	StringTie	exon	106055739	106056660	1000	+	.	gene_id "MSTRG.2298"; transcript_id "MSTRG.2298.2"; exon_number "5";
1	StringTie	transcript	106026866	106052176	1000	+	.	gene_id "MSTRG.2298"; transcript_id "MSTRG.2298.3";
1	StringTie	exon	106026866	106027013	1000	+	.	gene_id "MSTRG.2298"; transcript_id "MSTRG.2298.3"; exon_number "1";
1	StringTie	exon	106027624	106028487	1000	+	.	gene_id "MSTRG.2298"; transcript_id "MSTRG.2298.3"; exon_number "2";
1	StringTie	exon	106039523	106039616	1000	+	.	gene_id "MSTRG.2298"; transcript_id "MSTRG.2298.3"; exon_number "3";
1	StringTie	exon	106052061	106052176	1000	+	.	gene_id "MSTRG.2298"; transcript_id "MSTRG.2298.3"; exon_number "4";
1	StringTie	transcript	106026896	106056660	1000	+	.	gene_id "MSTRG.2298"; transcript_id "MSTRG.2298.4";
1	StringTie	exon	106026896	106027013	1000	+	.	gene_id "MSTRG.2298"; transcript_id "MSTRG.2298.4"; exon_number "1";
1	StringTie	exon	106027624	106028487	1000	+	.	gene_id "MSTRG.2298"; transcript_id "MSTRG.2298.4"; exon_number "2";
1	StringTie	exon	106039523	106039616	1000	+	.	gene_id "MSTRG.2298"; transcript_id "MSTRG.2298.4"; exon_number "3";
1	StringTie	exon	106049051	106049114	1000	+	.	gene_id "MSTRG.2298"; transcript_id "MSTRG.2298.4"; exon_number "4";
1	StringTie	exon	106055739	106056660	1000	+	.	gene_id "MSTRG.2298"; transcript_id "MSTRG.2298.4"; exon_number "5";
1	StringTie	transcript	106069747	106070248	1000	-	.	gene_id "MSTRG.2299"; transcript_id "MSTRG.2299.1";
1	StringTie	exon	106069747	106070248	1000	-	.	gene_id "MSTRG.2299"; transcript_id "MSTRG.2299.1"; exon_number "1";
1	StringTie	transcript	106100952	106113549	1000	+	.	gene_id "MSTRG.2300"; transcript_id "MSTRG.2300.1";
1	StringTie	exon	106100952	106101067	1000	+	.	gene_id "MSTRG.2300"; transcript_id "MSTRG.2300.1"; exon_number "1";
1	StringTie	exon	106112938	106113549	1000	+	.	gene_id "MSTRG.2300"; transcript_id "MSTRG.2300.1"; exon_number "2";
1	StringTie	transcript	106100952	106113549	1000	+	.	gene_id "MSTRG.2300"; transcript_id "MSTRG.2300.2";
1	StringTie	exon	106100952	106101067	1000	+	.	gene_id "MSTRG.2300"; transcript_id "MSTRG.2300.2"; exon_number "1";
1	StringTie	exon	106111159	106111239	1000	+	.	gene_id "MSTRG.2300"; transcript_id "MSTRG.2300.2"; exon_number "2";
1	StringTie	exon	106112938	106113549	1000	+	.	gene_id "MSTRG.2300"; transcript_id "MSTRG.2300.2"; exon_number "3";
1	StringTie	transcript	106100952	106113414	1000	+	.	gene_id "MSTRG.2300"; transcript_id "MSTRG.2300.3";
1	StringTie	exon	106100952	106100998	1000	+	.	gene_id "MSTRG.2300"; transcript_id "MSTRG.2300.3"; exon_number "1";
1	StringTie	exon	106112938	106113414	1000	+	.	gene_id "MSTRG.2300"; transcript_id "MSTRG.2300.3"; exon_number "2";
1	StringTie	transcript	106100952	106125048	1000	+	.	gene_id "MSTRG.2300"; transcript_id "MSTRG.2300.4";
1	StringTie	exon	106100952	106101067	1000	+	.	gene_id "MSTRG.2300"; transcript_id "MSTRG.2300.4"; exon_number "1";
1	StringTie	exon	106121009	106121093	1000	+	.	gene_id "MSTRG.2300"; transcript_id "MSTRG.2300.4"; exon_number "2";
1	StringTie	exon	106125009	106125048	1000	+	.	gene_id "MSTRG.2300"; transcript_id "MSTRG.2300.4"; exon_number "3";
1	StringTie	transcript	106100952	106113549	1000	+	.	gene_id "MSTRG.2300"; transcript_id "MSTRG.2300.5";
1	StringTie	exon	106100952	106100998	1000	+	.	gene_id "MSTRG.2300"; transcript_id "MSTRG.2300.5"; exon_number "1";
1	StringTie	exon	106111159	106111239	1000	+	.	gene_id "MSTRG.2300"; transcript_id "MSTRG.2300.5"; exon_number "2";
1	StringTie	exon	106112938	106113549	1000	+	.	gene_id "MSTRG.2300"; transcript_id "MSTRG.2300.5"; exon_number "3";
1	StringTie	transcript	106160270	106160743	1000	-	.	gene_id "MSTRG.2305"; transcript_id "MSTRG.2305.1";
1	StringTie	exon	106160270	106160743	1000	-	.	gene_id "MSTRG.2305"; transcript_id "MSTRG.2305.1"; exon_number "1";
1	StringTie	transcript	106161659	106178558	1000	-	.	gene_id "MSTRG.2306"; transcript_id "MSTRG.2306.1";
1	StringTie	exon	106161659	106161902	1000	-	.	gene_id "MSTRG.2306"; transcript_id "MSTRG.2306.1"; exon_number "1";
1	StringTie	exon	106162813	106162930	1000	-	.	gene_id "MSTRG.2306"; transcript_id "MSTRG.2306.1"; exon_number "2";
1	StringTie	exon	106167162	106167258	1000	-	.	gene_id "MSTRG.2306"; transcript_id "MSTRG.2306.1"; exon_number "3";
1	StringTie	exon	106167941	106168019	1000	-	.	gene_id "MSTRG.2306"; transcript_id "MSTRG.2306.1"; exon_number "4";
1	StringTie	exon	106175388	106175478	1000	-	.	gene_id "MSTRG.2306"; transcript_id "MSTRG.2306.1"; exon_number "5";
1	StringTie	exon	106175892	106176020	1000	-	.	gene_id "MSTRG.2306"; transcript_id "MSTRG.2306.1"; exon_number "6";
1	StringTie	exon	106177006	106177086	1000	-	.	gene_id "MSTRG.2306"; transcript_id "MSTRG.2306.1"; exon_number "7";
1	StringTie	exon	106178438	106178558	1000	-	.	gene_id "MSTRG.2306"; transcript_id "MSTRG.2306.1"; exon_number "8";
1	StringTie	transcript	106161757	106186637	1000	-	.	gene_id "MSTRG.2306"; transcript_id "MSTRG.2306.2";
1	StringTie	exon	106161757	106161902	1000	-	.	gene_id "MSTRG.2306"; transcript_id "MSTRG.2306.2"; exon_number "1";
1	StringTie	exon	106162813	106162930	1000	-	.	gene_id "MSTRG.2306"; transcript_id "MSTRG.2306.2"; exon_number "2";
1	StringTie	exon	106167162	106167258	1000	-	.	gene_id "MSTRG.2306"; transcript_id "MSTRG.2306.2"; exon_number "3";
1	StringTie	exon	106167941	106168019	1000	-	.	gene_id "MSTRG.2306"; transcript_id "MSTRG.2306.2"; exon_number "4";
1	StringTie	exon	106175388	106175478	1000	-	.	gene_id "MSTRG.2306"; transcript_id "MSTRG.2306.2"; exon_number "5";
1	StringTie	exon	106175892	106176020	1000	-	.	gene_id "MSTRG.2306"; transcript_id "MSTRG.2306.2"; exon_number "6";
1	StringTie	exon	106177006	106177086	1000	-	.	gene_id "MSTRG.2306"; transcript_id "MSTRG.2306.2"; exon_number "7";
1	StringTie	exon	106182521	106182617	1000	-	.	gene_id "MSTRG.2306"; transcript_id "MSTRG.2306.2"; exon_number "8";
1	StringTie	exon	106184611	106184745	1000	-	.	gene_id "MSTRG.2306"; transcript_id "MSTRG.2306.2"; exon_number "9";
1	StringTie	exon	106185840	106185895	1000	-	.	gene_id "MSTRG.2306"; transcript_id "MSTRG.2306.2"; exon_number "10";
1	StringTie	exon	106186458	106186637	1000	-	.	gene_id "MSTRG.2306"; transcript_id "MSTRG.2306.2"; exon_number "11";
1	StringTie	transcript	106175892	106186637	1000	-	.	gene_id "MSTRG.2306"; transcript_id "MSTRG.2306.3";
1	StringTie	exon	106175892	106176020	1000	-	.	gene_id "MSTRG.2306"; transcript_id "MSTRG.2306.3"; exon_number "1";
1	StringTie	exon	106182521	106182617	1000	-	.	gene_id "MSTRG.2306"; transcript_id "MSTRG.2306.3"; exon_number "2";
1	StringTie	exon	106184611	106184745	1000	-	.	gene_id "MSTRG.2306"; transcript_id "MSTRG.2306.3"; exon_number "3";
1	StringTie	exon	106185840	106185895	1000	-	.	gene_id "MSTRG.2306"; transcript_id "MSTRG.2306.3"; exon_number "4";
1	StringTie	exon	106186458	106186637	1000	-	.	gene_id "MSTRG.2306"; transcript_id "MSTRG.2306.3"; exon_number "5";
1	StringTie	transcript	106175917	106186637	1000	-	.	gene_id "MSTRG.2306"; transcript_id "MSTRG.2306.4";
1	StringTie	exon	106175917	106176020	1000	-	.	gene_id "MSTRG.2306"; transcript_id "MSTRG.2306.4"; exon_number "1";
1	StringTie	exon	106177006	106177086	1000	-	.	gene_id "MSTRG.2306"; transcript_id "MSTRG.2306.4"; exon_number "2";
1	StringTie	exon	106182526	106182617	1000	-	.	gene_id "MSTRG.2306"; transcript_id "MSTRG.2306.4"; exon_number "3";
1	StringTie	exon	106184611	106184745	1000	-	.	gene_id "MSTRG.2306"; transcript_id "MSTRG.2306.4"; exon_number "4";
1	StringTie	exon	106185840	106185895	1000	-	.	gene_id "MSTRG.2306"; transcript_id "MSTRG.2306.4"; exon_number "5";
1	StringTie	exon	106186458	106186637	1000	-	.	gene_id "MSTRG.2306"; transcript_id "MSTRG.2306.4"; exon_number "6";
1	StringTie	transcript	106345831	106377518	1000	+	.	gene_id "MSTRG.2308"; transcript_id "MSTRG.2308.1";
1	StringTie	exon	106345831	106346102	1000	+	.	gene_id "MSTRG.2308"; transcript_id "MSTRG.2308.1"; exon_number "1";
1	StringTie	exon	106349529	106349617	1000	+	.	gene_id "MSTRG.2308"; transcript_id "MSTRG.2308.1"; exon_number "2";
1	StringTie	exon	106369934	106369996	1000	+	.	gene_id "MSTRG.2308"; transcript_id "MSTRG.2308.1"; exon_number "3";
1	StringTie	exon	106372965	106373060	1000	+	.	gene_id "MSTRG.2308"; transcript_id "MSTRG.2308.1"; exon_number "4";
1	StringTie	exon	106376742	106377518	1000	+	.	gene_id "MSTRG.2308"; transcript_id "MSTRG.2308.1"; exon_number "5";
1	StringTie	transcript	106345831	106377760	1000	+	.	gene_id "MSTRG.2308"; transcript_id "MSTRG.2308.2";
1	StringTie	exon	106345831	106346364	1000	+	.	gene_id "MSTRG.2308"; transcript_id "MSTRG.2308.2"; exon_number "1";
1	StringTie	exon	106349529	106349617	1000	+	.	gene_id "MSTRG.2308"; transcript_id "MSTRG.2308.2"; exon_number "2";
1	StringTie	exon	106369934	106369996	1000	+	.	gene_id "MSTRG.2308"; transcript_id "MSTRG.2308.2"; exon_number "3";
1	StringTie	exon	106372965	106373060	1000	+	.	gene_id "MSTRG.2308"; transcript_id "MSTRG.2308.2"; exon_number "4";
1	StringTie	exon	106376742	106376936	1000	+	.	gene_id "MSTRG.2308"; transcript_id "MSTRG.2308.2"; exon_number "5";
1	StringTie	exon	106377656	106377760	1000	+	.	gene_id "MSTRG.2308"; transcript_id "MSTRG.2308.2"; exon_number "6";
1	StringTie	transcript	106345831	106377518	1000	+	.	gene_id "MSTRG.2308"; transcript_id "MSTRG.2308.3";
1	StringTie	exon	106345831	106346641	1000	+	.	gene_id "MSTRG.2308"; transcript_id "MSTRG.2308.3"; exon_number "1";
1	StringTie	exon	106349529	106349617	1000	+	.	gene_id "MSTRG.2308"; transcript_id "MSTRG.2308.3"; exon_number "2";
1	StringTie	exon	106369934	106369996	1000	+	.	gene_id "MSTRG.2308"; transcript_id "MSTRG.2308.3"; exon_number "3";
1	StringTie	exon	106372965	106373060	1000	+	.	gene_id "MSTRG.2308"; transcript_id "MSTRG.2308.3"; exon_number "4";
1	StringTie	exon	106376742	106377518	1000	+	.	gene_id "MSTRG.2308"; transcript_id "MSTRG.2308.3"; exon_number "5";
1	StringTie	transcript	106345831	106377518	1000	+	.	gene_id "MSTRG.2308"; transcript_id "MSTRG.2308.4";
1	StringTie	exon	106345831	106346641	1000	+	.	gene_id "MSTRG.2308"; transcript_id "MSTRG.2308.4"; exon_number "1";
1	StringTie	exon	106349529	106349617	1000	+	.	gene_id "MSTRG.2308"; transcript_id "MSTRG.2308.4"; exon_number "2";
1	StringTie	exon	106369934	106369996	1000	+	.	gene_id "MSTRG.2308"; transcript_id "MSTRG.2308.4"; exon_number "3";
1	StringTie	exon	106372965	106373060	1000	+	.	gene_id "MSTRG.2308"; transcript_id "MSTRG.2308.4"; exon_number "4";
1	StringTie	exon	106373916	106373936	1000	+	.	gene_id "MSTRG.2308"; transcript_id "MSTRG.2308.4"; exon_number "5";
1	StringTie	exon	106376742	106377518	1000	+	.	gene_id "MSTRG.2308"; transcript_id "MSTRG.2308.4"; exon_number "6";
1	StringTie	transcript	106345831	106377518	1000	+	.	gene_id "MSTRG.2308"; transcript_id "MSTRG.2308.5";
1	StringTie	exon	106345831	106346641	1000	+	.	gene_id "MSTRG.2308"; transcript_id "MSTRG.2308.5"; exon_number "1";
1	StringTie	exon	106349529	106349617	1000	+	.	gene_id "MSTRG.2308"; transcript_id "MSTRG.2308.5"; exon_number "2";
1	StringTie	exon	106369934	106369996	1000	+	.	gene_id "MSTRG.2308"; transcript_id "MSTRG.2308.5"; exon_number "3";
1	StringTie	exon	106372696	106372819	1000	+	.	gene_id "MSTRG.2308"; transcript_id "MSTRG.2308.5"; exon_number "4";
1	StringTie	exon	106372965	106373060	1000	+	.	gene_id "MSTRG.2308"; transcript_id "MSTRG.2308.5"; exon_number "5";
1	StringTie	exon	106376742	106377518	1000	+	.	gene_id "MSTRG.2308"; transcript_id "MSTRG.2308.5"; exon_number "6";
1	StringTie	transcript	106345831	106377518	1000	+	.	gene_id "MSTRG.2308"; transcript_id "MSTRG.2308.6";
1	StringTie	exon	106345831	106346102	1000	+	.	gene_id "MSTRG.2308"; transcript_id "MSTRG.2308.6"; exon_number "1";
1	StringTie	exon	106349529	106349617	1000	+	.	gene_id "MSTRG.2308"; transcript_id "MSTRG.2308.6"; exon_number "2";
1	StringTie	exon	106369934	106370000	1000	+	.	gene_id "MSTRG.2308"; transcript_id "MSTRG.2308.6"; exon_number "3";
1	StringTie	exon	106372965	106373060	1000	+	.	gene_id "MSTRG.2308"; transcript_id "MSTRG.2308.6"; exon_number "4";
1	StringTie	exon	106373916	106373936	1000	+	.	gene_id "MSTRG.2308"; transcript_id "MSTRG.2308.6"; exon_number "5";
1	StringTie	exon	106376742	106377518	1000	+	.	gene_id "MSTRG.2308"; transcript_id "MSTRG.2308.6"; exon_number "6";
1	StringTie	transcript	106345831	106377518	1000	+	.	gene_id "MSTRG.2308"; transcript_id "MSTRG.2308.7";
1	StringTie	exon	106345831	106346102	1000	+	.	gene_id "MSTRG.2308"; transcript_id "MSTRG.2308.7"; exon_number "1";
1	StringTie	exon	106349529	106349617	1000	+	.	gene_id "MSTRG.2308"; transcript_id "MSTRG.2308.7"; exon_number "2";
1	StringTie	exon	106369934	106369996	1000	+	.	gene_id "MSTRG.2308"; transcript_id "MSTRG.2308.7"; exon_number "3";
1	StringTie	exon	106372965	106373060	1000	+	.	gene_id "MSTRG.2308"; transcript_id "MSTRG.2308.7"; exon_number "4";
1	StringTie	exon	106376703	106377518	1000	+	.	gene_id "MSTRG.2308"; transcript_id "MSTRG.2308.7"; exon_number "5";
1	StringTie	transcript	106345831	106377518	1000	+	.	gene_id "MSTRG.2308"; transcript_id "MSTRG.2308.8";
1	StringTie	exon	106345831	106346641	1000	+	.	gene_id "MSTRG.2308"; transcript_id "MSTRG.2308.8"; exon_number "1";
1	StringTie	exon	106349529	106349617	1000	+	.	gene_id "MSTRG.2308"; transcript_id "MSTRG.2308.8"; exon_number "2";
1	StringTie	exon	106369934	106370000	1000	+	.	gene_id "MSTRG.2308"; transcript_id "MSTRG.2308.8"; exon_number "3";
1	StringTie	exon	106372965	106373060	1000	+	.	gene_id "MSTRG.2308"; transcript_id "MSTRG.2308.8"; exon_number "4";
1	StringTie	exon	106376742	106377518	1000	+	.	gene_id "MSTRG.2308"; transcript_id "MSTRG.2308.8"; exon_number "5";
1	StringTie	transcript	106345831	106377518	1000	+	.	gene_id "MSTRG.2308"; transcript_id "MSTRG.2308.9";
1	StringTie	exon	106345831	106346102	1000	+	.	gene_id "MSTRG.2308"; transcript_id "MSTRG.2308.9"; exon_number "1";
1	StringTie	exon	106349529	106349617	1000	+	.	gene_id "MSTRG.2308"; transcript_id "MSTRG.2308.9"; exon_number "2";
1	StringTie	exon	106369934	106370000	1000	+	.	gene_id "MSTRG.2308"; transcript_id "MSTRG.2308.9"; exon_number "3";
1	StringTie	exon	106372965	106373060	1000	+	.	gene_id "MSTRG.2308"; transcript_id "MSTRG.2308.9"; exon_number "4";
1	StringTie	exon	106376703	106377518	1000	+	.	gene_id "MSTRG.2308"; transcript_id "MSTRG.2308.9"; exon_number "5";
1	StringTie	transcript	106345831	106377518	1000	+	.	gene_id "MSTRG.2308"; transcript_id "MSTRG.2308.10";
1	StringTie	exon	106345831	106346641	1000	+	.	gene_id "MSTRG.2308"; transcript_id "MSTRG.2308.10"; exon_number "1";
1	StringTie	exon	106349529	106349617	1000	+	.	gene_id "MSTRG.2308"; transcript_id "MSTRG.2308.10"; exon_number "2";
1	StringTie	exon	106369934	106370000	1000	+	.	gene_id "MSTRG.2308"; transcript_id "MSTRG.2308.10"; exon_number "3";
1	StringTie	exon	106372965	106373060	1000	+	.	gene_id "MSTRG.2308"; transcript_id "MSTRG.2308.10"; exon_number "4";
1	StringTie	exon	106373916	106373936	1000	+	.	gene_id "MSTRG.2308"; transcript_id "MSTRG.2308.10"; exon_number "5";
1	StringTie	exon	106376742	106377518	1000	+	.	gene_id "MSTRG.2308"; transcript_id "MSTRG.2308.10"; exon_number "6";
1	StringTie	transcript	106345831	106377518	1000	+	.	gene_id "MSTRG.2308"; transcript_id "MSTRG.2308.11";
1	StringTie	exon	106345831	106346364	1000	+	.	gene_id "MSTRG.2308"; transcript_id "MSTRG.2308.11"; exon_number "1";
1	StringTie	exon	106349529	106349617	1000	+	.	gene_id "MSTRG.2308"; transcript_id "MSTRG.2308.11"; exon_number "2";
1	StringTie	exon	106369934	106369996	1000	+	.	gene_id "MSTRG.2308"; transcript_id "MSTRG.2308.11"; exon_number "3";
1	StringTie	exon	106372696	106372819	1000	+	.	gene_id "MSTRG.2308"; transcript_id "MSTRG.2308.11"; exon_number "4";
1	StringTie	exon	106372965	106373060	1000	+	.	gene_id "MSTRG.2308"; transcript_id "MSTRG.2308.11"; exon_number "5";
1	StringTie	exon	106373916	106373936	1000	+	.	gene_id "MSTRG.2308"; transcript_id "MSTRG.2308.11"; exon_number "6";
1	StringTie	exon	106376742	106377518	1000	+	.	gene_id "MSTRG.2308"; transcript_id "MSTRG.2308.11"; exon_number "7";
1	StringTie	transcript	106345831	106377518	1000	+	.	gene_id "MSTRG.2308"; transcript_id "MSTRG.2308.12";
1	StringTie	exon	106345831	106346102	1000	+	.	gene_id "MSTRG.2308"; transcript_id "MSTRG.2308.12"; exon_number "1";
1	StringTie	exon	106349529	106349617	1000	+	.	gene_id "MSTRG.2308"; transcript_id "MSTRG.2308.12"; exon_number "2";
1	StringTie	exon	106369934	106370000	1000	+	.	gene_id "MSTRG.2308"; transcript_id "MSTRG.2308.12"; exon_number "3";
1	StringTie	exon	106372965	106373060	1000	+	.	gene_id "MSTRG.2308"; transcript_id "MSTRG.2308.12"; exon_number "4";
1	StringTie	exon	106376742	106377518	1000	+	.	gene_id "MSTRG.2308"; transcript_id "MSTRG.2308.12"; exon_number "5";
1	StringTie	transcript	106345834	106351311	1000	+	.	gene_id "MSTRG.2308"; transcript_id "MSTRG.2308.13";
1	StringTie	exon	106345834	106346364	1000	+	.	gene_id "MSTRG.2308"; transcript_id "MSTRG.2308.13"; exon_number "1";
1	StringTie	exon	106349529	106349617	1000	+	.	gene_id "MSTRG.2308"; transcript_id "MSTRG.2308.13"; exon_number "2";
1	StringTie	exon	106350016	106350052	1000	+	.	gene_id "MSTRG.2308"; transcript_id "MSTRG.2308.13"; exon_number "3";
1	StringTie	exon	106350917	106351311	1000	+	.	gene_id "MSTRG.2308"; transcript_id "MSTRG.2308.13"; exon_number "4";
1	StringTie	transcript	106345834	106377518	1000	+	.	gene_id "MSTRG.2308"; transcript_id "MSTRG.2308.14";
1	StringTie	exon	106345834	106346364	1000	+	.	gene_id "MSTRG.2308"; transcript_id "MSTRG.2308.14"; exon_number "1";
1	StringTie	exon	106349529	106349617	1000	+	.	gene_id "MSTRG.2308"; transcript_id "MSTRG.2308.14"; exon_number "2";
1	StringTie	exon	106369934	106369996	1000	+	.	gene_id "MSTRG.2308"; transcript_id "MSTRG.2308.14"; exon_number "3";
1	StringTie	exon	106372965	106373060	1000	+	.	gene_id "MSTRG.2308"; transcript_id "MSTRG.2308.14"; exon_number "4";
1	StringTie	exon	106373916	106373936	1000	+	.	gene_id "MSTRG.2308"; transcript_id "MSTRG.2308.14"; exon_number "5";
1	StringTie	exon	106376703	106377518	1000	+	.	gene_id "MSTRG.2308"; transcript_id "MSTRG.2308.14"; exon_number "6";
1	StringTie	transcript	106345834	106377518	1000	+	.	gene_id "MSTRG.2308"; transcript_id "MSTRG.2308.15";
1	StringTie	exon	106345834	106346364	1000	+	.	gene_id "MSTRG.2308"; transcript_id "MSTRG.2308.15"; exon_number "1";
1	StringTie	exon	106349529	106349617	1000	+	.	gene_id "MSTRG.2308"; transcript_id "MSTRG.2308.15"; exon_number "2";
1	StringTie	exon	106369934	106369996	1000	+	.	gene_id "MSTRG.2308"; transcript_id "MSTRG.2308.15"; exon_number "3";
1	StringTie	exon	106372696	106372819	1000	+	.	gene_id "MSTRG.2308"; transcript_id "MSTRG.2308.15"; exon_number "4";
1	StringTie	exon	106372965	106373060	1000	+	.	gene_id "MSTRG.2308"; transcript_id "MSTRG.2308.15"; exon_number "5";
1	StringTie	exon	106376703	106377518	1000	+	.	gene_id "MSTRG.2308"; transcript_id "MSTRG.2308.15"; exon_number "6";
1	StringTie	transcript	106345834	106377518	1000	+	.	gene_id "MSTRG.2308"; transcript_id "MSTRG.2308.16";
1	StringTie	exon	106345834	106346641	1000	+	.	gene_id "MSTRG.2308"; transcript_id "MSTRG.2308.16"; exon_number "1";
1	StringTie	exon	106349529	106349617	1000	+	.	gene_id "MSTRG.2308"; transcript_id "MSTRG.2308.16"; exon_number "2";
1	StringTie	exon	106369934	106369996	1000	+	.	gene_id "MSTRG.2308"; transcript_id "MSTRG.2308.16"; exon_number "3";
1	StringTie	exon	106372965	106373060	1000	+	.	gene_id "MSTRG.2308"; transcript_id "MSTRG.2308.16"; exon_number "4";
1	StringTie	exon	106376703	106377518	1000	+	.	gene_id "MSTRG.2308"; transcript_id "MSTRG.2308.16"; exon_number "5";
1	StringTie	transcript	106345834	106377518	1000	+	.	gene_id "MSTRG.2308"; transcript_id "MSTRG.2308.17";
1	StringTie	exon	106345834	106346641	1000	+	.	gene_id "MSTRG.2308"; transcript_id "MSTRG.2308.17"; exon_number "1";
1	StringTie	exon	106349529	106349617	1000	+	.	gene_id "MSTRG.2308"; transcript_id "MSTRG.2308.17"; exon_number "2";
1	StringTie	exon	106369934	106369996	1000	+	.	gene_id "MSTRG.2308"; transcript_id "MSTRG.2308.17"; exon_number "3";
1	StringTie	exon	106372696	106372819	1000	+	.	gene_id "MSTRG.2308"; transcript_id "MSTRG.2308.17"; exon_number "4";
1	StringTie	exon	106372965	106373060	1000	+	.	gene_id "MSTRG.2308"; transcript_id "MSTRG.2308.17"; exon_number "5";
1	StringTie	exon	106373916	106373936	1000	+	.	gene_id "MSTRG.2308"; transcript_id "MSTRG.2308.17"; exon_number "6";
1	StringTie	exon	106376742	106377518	1000	+	.	gene_id "MSTRG.2308"; transcript_id "MSTRG.2308.17"; exon_number "7";
1	StringTie	transcript	106345834	106377518	1000	+	.	gene_id "MSTRG.2308"; transcript_id "MSTRG.2308.18";
1	StringTie	exon	106345834	106346102	1000	+	.	gene_id "MSTRG.2308"; transcript_id "MSTRG.2308.18"; exon_number "1";
1	StringTie	exon	106349529	106349617	1000	+	.	gene_id "MSTRG.2308"; transcript_id "MSTRG.2308.18"; exon_number "2";
1	StringTie	exon	106369934	106369996	1000	+	.	gene_id "MSTRG.2308"; transcript_id "MSTRG.2308.18"; exon_number "3";
1	StringTie	exon	106372696	106372819	1000	+	.	gene_id "MSTRG.2308"; transcript_id "MSTRG.2308.18"; exon_number "4";
1	StringTie	exon	106372965	106373060	1000	+	.	gene_id "MSTRG.2308"; transcript_id "MSTRG.2308.18"; exon_number "5";
1	StringTie	exon	106376703	106377518	1000	+	.	gene_id "MSTRG.2308"; transcript_id "MSTRG.2308.18"; exon_number "6";
1	StringTie	transcript	106345834	106358986	1000	+	.	gene_id "MSTRG.2308"; transcript_id "MSTRG.2308.19";
1	StringTie	exon	106345834	106346364	1000	+	.	gene_id "MSTRG.2308"; transcript_id "MSTRG.2308.19"; exon_number "1";
1	StringTie	exon	106349529	106349617	1000	+	.	gene_id "MSTRG.2308"; transcript_id "MSTRG.2308.19"; exon_number "2";
1	StringTie	exon	106358891	106358986	1000	+	.	gene_id "MSTRG.2308"; transcript_id "MSTRG.2308.19"; exon_number "3";
1	StringTie	transcript	106345834	106377518	1000	+	.	gene_id "MSTRG.2308"; transcript_id "MSTRG.2308.20";
1	StringTie	exon	106345834	106346364	1000	+	.	gene_id "MSTRG.2308"; transcript_id "MSTRG.2308.20"; exon_number "1";
1	StringTie	exon	106349529	106349617	1000	+	.	gene_id "MSTRG.2308"; transcript_id "MSTRG.2308.20"; exon_number "2";
1	StringTie	exon	106372965	106373060	1000	+	.	gene_id "MSTRG.2308"; transcript_id "MSTRG.2308.20"; exon_number "3";
1	StringTie	exon	106373916	106373936	1000	+	.	gene_id "MSTRG.2308"; transcript_id "MSTRG.2308.20"; exon_number "4";
1	StringTie	exon	106376742	106377518	1000	+	.	gene_id "MSTRG.2308"; transcript_id "MSTRG.2308.20"; exon_number "5";
1	StringTie	transcript	106345834	106377518	1000	+	.	gene_id "MSTRG.2308"; transcript_id "MSTRG.2308.21";
1	StringTie	exon	106345834	106346102	1000	+	.	gene_id "MSTRG.2308"; transcript_id "MSTRG.2308.21"; exon_number "1";
1	StringTie	exon	106349529	106349617	1000	+	.	gene_id "MSTRG.2308"; transcript_id "MSTRG.2308.21"; exon_number "2";
1	StringTie	exon	106369934	106369996	1000	+	.	gene_id "MSTRG.2308"; transcript_id "MSTRG.2308.21"; exon_number "3";
1	StringTie	exon	106372696	106372819	1000	+	.	gene_id "MSTRG.2308"; transcript_id "MSTRG.2308.21"; exon_number "4";
1	StringTie	exon	106372965	106373060	1000	+	.	gene_id "MSTRG.2308"; transcript_id "MSTRG.2308.21"; exon_number "5";
1	StringTie	exon	106376742	106377518	1000	+	.	gene_id "MSTRG.2308"; transcript_id "MSTRG.2308.21"; exon_number "6";
1	StringTie	transcript	106345838	106377518	1000	+	.	gene_id "MSTRG.2308"; transcript_id "MSTRG.2308.22";
1	StringTie	exon	106345838	106346364	1000	+	.	gene_id "MSTRG.2308"; transcript_id "MSTRG.2308.22"; exon_number "1";
1	StringTie	exon	106349529	106349617	1000	+	.	gene_id "MSTRG.2308"; transcript_id "MSTRG.2308.22"; exon_number "2";
1	StringTie	exon	106369934	106369996	1000	+	.	gene_id "MSTRG.2308"; transcript_id "MSTRG.2308.22"; exon_number "3";
1	StringTie	exon	106372965	106373060	1000	+	.	gene_id "MSTRG.2308"; transcript_id "MSTRG.2308.22"; exon_number "4";
1	StringTie	exon	106373916	106373936	1000	+	.	gene_id "MSTRG.2308"; transcript_id "MSTRG.2308.22"; exon_number "5";
1	StringTie	exon	106376742	106377518	1000	+	.	gene_id "MSTRG.2308"; transcript_id "MSTRG.2308.22"; exon_number "6";
1	StringTie	transcript	106345838	106377518	1000	+	.	gene_id "MSTRG.2308"; transcript_id "MSTRG.2308.23";
1	StringTie	exon	106345838	106346364	1000	+	.	gene_id "MSTRG.2308"; transcript_id "MSTRG.2308.23"; exon_number "1";
1	StringTie	exon	106349529	106349617	1000	+	.	gene_id "MSTRG.2308"; transcript_id "MSTRG.2308.23"; exon_number "2";
1	StringTie	exon	106369934	106369996	1000	+	.	gene_id "MSTRG.2308"; transcript_id "MSTRG.2308.23"; exon_number "3";
1	StringTie	exon	106372696	106372819	1000	+	.	gene_id "MSTRG.2308"; transcript_id "MSTRG.2308.23"; exon_number "4";
1	StringTie	exon	106372965	106373060	1000	+	.	gene_id "MSTRG.2308"; transcript_id "MSTRG.2308.23"; exon_number "5";
1	StringTie	exon	106373916	106373936	1000	+	.	gene_id "MSTRG.2308"; transcript_id "MSTRG.2308.23"; exon_number "6";
1	StringTie	exon	106376703	106377518	1000	+	.	gene_id "MSTRG.2308"; transcript_id "MSTRG.2308.23"; exon_number "7";
1	StringTie	transcript	106345838	106377518	1000	+	.	gene_id "MSTRG.2308"; transcript_id "MSTRG.2308.24";
1	StringTie	exon	106345838	106346364	1000	+	.	gene_id "MSTRG.2308"; transcript_id "MSTRG.2308.24"; exon_number "1";
1	StringTie	exon	106349529	106349617	1000	+	.	gene_id "MSTRG.2308"; transcript_id "MSTRG.2308.24"; exon_number "2";
1	StringTie	exon	106369934	106370000	1000	+	.	gene_id "MSTRG.2308"; transcript_id "MSTRG.2308.24"; exon_number "3";
1	StringTie	exon	106372696	106372819	1000	+	.	gene_id "MSTRG.2308"; transcript_id "MSTRG.2308.24"; exon_number "4";
1	StringTie	exon	106372965	106373060	1000	+	.	gene_id "MSTRG.2308"; transcript_id "MSTRG.2308.24"; exon_number "5";
1	StringTie	exon	106373916	106373936	1000	+	.	gene_id "MSTRG.2308"; transcript_id "MSTRG.2308.24"; exon_number "6";
1	StringTie	exon	106376742	106377518	1000	+	.	gene_id "MSTRG.2308"; transcript_id "MSTRG.2308.24"; exon_number "7";
1	StringTie	transcript	106345838	106377518	1000	+	.	gene_id "MSTRG.2308"; transcript_id "MSTRG.2308.25";
1	StringTie	exon	106345838	106346364	1000	+	.	gene_id "MSTRG.2308"; transcript_id "MSTRG.2308.25"; exon_number "1";
1	StringTie	exon	106349529	106349617	1000	+	.	gene_id "MSTRG.2308"; transcript_id "MSTRG.2308.25"; exon_number "2";
1	StringTie	exon	106369934	106370000	1000	+	.	gene_id "MSTRG.2308"; transcript_id "MSTRG.2308.25"; exon_number "3";
1	StringTie	exon	106372696	106372819	1000	+	.	gene_id "MSTRG.2308"; transcript_id "MSTRG.2308.25"; exon_number "4";
1	StringTie	exon	106372965	106373060	1000	+	.	gene_id "MSTRG.2308"; transcript_id "MSTRG.2308.25"; exon_number "5";
1	StringTie	exon	106376703	106377518	1000	+	.	gene_id "MSTRG.2308"; transcript_id "MSTRG.2308.25"; exon_number "6";
1	StringTie	transcript	106345838	106377518	1000	+	.	gene_id "MSTRG.2308"; transcript_id "MSTRG.2308.26";
1	StringTie	exon	106345838	106346364	1000	+	.	gene_id "MSTRG.2308"; transcript_id "MSTRG.2308.26"; exon_number "1";
1	StringTie	exon	106349529	106349617	1000	+	.	gene_id "MSTRG.2308"; transcript_id "MSTRG.2308.26"; exon_number "2";
1	StringTie	exon	106372965	106373060	1000	+	.	gene_id "MSTRG.2308"; transcript_id "MSTRG.2308.26"; exon_number "3";
1	StringTie	exon	106373916	106373936	1000	+	.	gene_id "MSTRG.2308"; transcript_id "MSTRG.2308.26"; exon_number "4";
1	StringTie	exon	106376703	106377518	1000	+	.	gene_id "MSTRG.2308"; transcript_id "MSTRG.2308.26"; exon_number "5";
1	StringTie	transcript	106345899	106347399	1000	+	.	gene_id "MSTRG.2308"; transcript_id "MSTRG.2308.27";
1	StringTie	exon	106345899	106346102	1000	+	.	gene_id "MSTRG.2308"; transcript_id "MSTRG.2308.27"; exon_number "1";
1	StringTie	exon	106347316	106347399	1000	+	.	gene_id "MSTRG.2308"; transcript_id "MSTRG.2308.27"; exon_number "2";
1	StringTie	transcript	106345921	106377518	1000	+	.	gene_id "MSTRG.2308"; transcript_id "MSTRG.2308.28";
1	StringTie	exon	106345921	106346641	1000	+	.	gene_id "MSTRG.2308"; transcript_id "MSTRG.2308.28"; exon_number "1";
1	StringTie	exon	106349529	106349617	1000	+	.	gene_id "MSTRG.2308"; transcript_id "MSTRG.2308.28"; exon_number "2";
1	StringTie	exon	106369934	106369996	1000	+	.	gene_id "MSTRG.2308"; transcript_id "MSTRG.2308.28"; exon_number "3";
1	StringTie	exon	106372965	106373060	1000	+	.	gene_id "MSTRG.2308"; transcript_id "MSTRG.2308.28"; exon_number "4";
1	StringTie	exon	106373916	106373936	1000	+	.	gene_id "MSTRG.2308"; transcript_id "MSTRG.2308.28"; exon_number "5";
1	StringTie	exon	106376703	106377518	1000	+	.	gene_id "MSTRG.2308"; transcript_id "MSTRG.2308.28"; exon_number "6";
1	StringTie	transcript	106345921	106377518	1000	+	.	gene_id "MSTRG.2308"; transcript_id "MSTRG.2308.29";
1	StringTie	exon	106345921	106346102	1000	+	.	gene_id "MSTRG.2308"; transcript_id "MSTRG.2308.29"; exon_number "1";
1	StringTie	exon	106349529	106349617	1000	+	.	gene_id "MSTRG.2308"; transcript_id "MSTRG.2308.29"; exon_number "2";
1	StringTie	exon	106372696	106372819	1000	+	.	gene_id "MSTRG.2308"; transcript_id "MSTRG.2308.29"; exon_number "3";
1	StringTie	exon	106372965	106373060	1000	+	.	gene_id "MSTRG.2308"; transcript_id "MSTRG.2308.29"; exon_number "4";
1	StringTie	exon	106376742	106377518	1000	+	.	gene_id "MSTRG.2308"; transcript_id "MSTRG.2308.29"; exon_number "5";
1	StringTie	transcript	106345930	106377518	1000	+	.	gene_id "MSTRG.2308"; transcript_id "MSTRG.2308.30";
1	StringTie	exon	106345930	106346364	1000	+	.	gene_id "MSTRG.2308"; transcript_id "MSTRG.2308.30"; exon_number "1";
1	StringTie	exon	106349532	106349617	1000	+	.	gene_id "MSTRG.2308"; transcript_id "MSTRG.2308.30"; exon_number "2";
1	StringTie	exon	106369934	106370000	1000	+	.	gene_id "MSTRG.2308"; transcript_id "MSTRG.2308.30"; exon_number "3";
1	StringTie	exon	106372965	106373060	1000	+	.	gene_id "MSTRG.2308"; transcript_id "MSTRG.2308.30"; exon_number "4";
1	StringTie	exon	106373916	106373936	1000	+	.	gene_id "MSTRG.2308"; transcript_id "MSTRG.2308.30"; exon_number "5";
1	StringTie	exon	106376742	106377518	1000	+	.	gene_id "MSTRG.2308"; transcript_id "MSTRG.2308.30"; exon_number "6";
1	StringTie	transcript	106345949	106351311	1000	+	.	gene_id "MSTRG.2308"; transcript_id "MSTRG.2308.31";
1	StringTie	exon	106345949	106346641	1000	+	.	gene_id "MSTRG.2308"; transcript_id "MSTRG.2308.31"; exon_number "1";
1	StringTie	exon	106349529	106349617	1000	+	.	gene_id "MSTRG.2308"; transcript_id "MSTRG.2308.31"; exon_number "2";
1	StringTie	exon	106350016	106350052	1000	+	.	gene_id "MSTRG.2308"; transcript_id "MSTRG.2308.31"; exon_number "3";
1	StringTie	exon	106350917	106351311	1000	+	.	gene_id "MSTRG.2308"; transcript_id "MSTRG.2308.31"; exon_number "4";
1	StringTie	transcript	106345954	106377518	1000	+	.	gene_id "MSTRG.2308"; transcript_id "MSTRG.2308.32";
1	StringTie	exon	106345954	106346364	1000	+	.	gene_id "MSTRG.2308"; transcript_id "MSTRG.2308.32"; exon_number "1";
1	StringTie	exon	106349529	106349617	1000	+	.	gene_id "MSTRG.2308"; transcript_id "MSTRG.2308.32"; exon_number "2";
1	StringTie	exon	106369934	106369996	1000	+	.	gene_id "MSTRG.2308"; transcript_id "MSTRG.2308.32"; exon_number "3";
1	StringTie	exon	106372696	106372819	1000	+	.	gene_id "MSTRG.2308"; transcript_id "MSTRG.2308.32"; exon_number "4";
1	StringTie	exon	106372965	106373060	1000	+	.	gene_id "MSTRG.2308"; transcript_id "MSTRG.2308.32"; exon_number "5";
1	StringTie	exon	106376742	106377518	1000	+	.	gene_id "MSTRG.2308"; transcript_id "MSTRG.2308.32"; exon_number "6";
1	StringTie	transcript	106345954	106377518	1000	+	.	gene_id "MSTRG.2308"; transcript_id "MSTRG.2308.33";
1	StringTie	exon	106345954	106346364	1000	+	.	gene_id "MSTRG.2308"; transcript_id "MSTRG.2308.33"; exon_number "1";
1	StringTie	exon	106349529	106349617	1000	+	.	gene_id "MSTRG.2308"; transcript_id "MSTRG.2308.33"; exon_number "2";
1	StringTie	exon	106372965	106373060	1000	+	.	gene_id "MSTRG.2308"; transcript_id "MSTRG.2308.33"; exon_number "3";
1	StringTie	exon	106376742	106377518	1000	+	.	gene_id "MSTRG.2308"; transcript_id "MSTRG.2308.33"; exon_number "4";
1	StringTie	transcript	106345954	106434492	1000	+	.	gene_id "MSTRG.2308"; transcript_id "MSTRG.2308.34";
1	StringTie	exon	106345954	106346102	1000	+	.	gene_id "MSTRG.2308"; transcript_id "MSTRG.2308.34"; exon_number "1";
1	StringTie	exon	106349529	106349617	1000	+	.	gene_id "MSTRG.2308"; transcript_id "MSTRG.2308.34"; exon_number "2";
1	StringTie	exon	106372965	106373060	1000	+	.	gene_id "MSTRG.2308"; transcript_id "MSTRG.2308.34"; exon_number "3";
1	StringTie	exon	106434289	106434492	1000	+	.	gene_id "MSTRG.2308"; transcript_id "MSTRG.2308.34"; exon_number "4";
1	StringTie	transcript	106345954	106377518	1000	+	.	gene_id "MSTRG.2308"; transcript_id "MSTRG.2308.35";
1	StringTie	exon	106345954	106346364	1000	+	.	gene_id "MSTRG.2308"; transcript_id "MSTRG.2308.35"; exon_number "1";
1	StringTie	exon	106349532	106349617	1000	+	.	gene_id "MSTRG.2308"; transcript_id "MSTRG.2308.35"; exon_number "2";
1	StringTie	exon	106369934	106369996	1000	+	.	gene_id "MSTRG.2308"; transcript_id "MSTRG.2308.35"; exon_number "3";
1	StringTie	exon	106372696	106372819	1000	+	.	gene_id "MSTRG.2308"; transcript_id "MSTRG.2308.35"; exon_number "4";
1	StringTie	exon	106372965	106373060	1000	+	.	gene_id "MSTRG.2308"; transcript_id "MSTRG.2308.35"; exon_number "5";
1	StringTie	exon	106373916	106373936	1000	+	.	gene_id "MSTRG.2308"; transcript_id "MSTRG.2308.35"; exon_number "6";
1	StringTie	exon	106376703	106377518	1000	+	.	gene_id "MSTRG.2308"; transcript_id "MSTRG.2308.35"; exon_number "7";
1	StringTie	transcript	106345971	106377518	1000	+	.	gene_id "MSTRG.2308"; transcript_id "MSTRG.2308.36";
1	StringTie	exon	106345971	106346364	1000	+	.	gene_id "MSTRG.2308"; transcript_id "MSTRG.2308.36"; exon_number "1";
1	StringTie	exon	106349529	106349617	1000	+	.	gene_id "MSTRG.2308"; transcript_id "MSTRG.2308.36"; exon_number "2";
1	StringTie	exon	106369934	106369996	1000	+	.	gene_id "MSTRG.2308"; transcript_id "MSTRG.2308.36"; exon_number "3";
1	StringTie	exon	106372965	106373060	1000	+	.	gene_id "MSTRG.2308"; transcript_id "MSTRG.2308.36"; exon_number "4";
1	StringTie	exon	106376703	106377518	1000	+	.	gene_id "MSTRG.2308"; transcript_id "MSTRG.2308.36"; exon_number "5";
1	StringTie	transcript	106345971	106347399	1000	+	.	gene_id "MSTRG.2308"; transcript_id "MSTRG.2308.37";
1	StringTie	exon	106345971	106346641	1000	+	.	gene_id "MSTRG.2308"; transcript_id "MSTRG.2308.37"; exon_number "1";
1	StringTie	exon	106347316	106347399	1000	+	.	gene_id "MSTRG.2308"; transcript_id "MSTRG.2308.37"; exon_number "2";
1	StringTie	transcript	106345971	106351073	1000	+	.	gene_id "MSTRG.2308"; transcript_id "MSTRG.2308.38";
1	StringTie	exon	106345971	106346102	1000	+	.	gene_id "MSTRG.2308"; transcript_id "MSTRG.2308.38"; exon_number "1";
1	StringTie	exon	106349529	106349617	1000	+	.	gene_id "MSTRG.2308"; transcript_id "MSTRG.2308.38"; exon_number "2";
1	StringTie	exon	106350016	106350052	1000	+	.	gene_id "MSTRG.2308"; transcript_id "MSTRG.2308.38"; exon_number "3";
1	StringTie	exon	106350917	106351073	1000	+	.	gene_id "MSTRG.2308"; transcript_id "MSTRG.2308.38"; exon_number "4";
1	StringTie	transcript	106345988	106377518	1000	+	.	gene_id "MSTRG.2308"; transcript_id "MSTRG.2308.39";
1	StringTie	exon	106345988	106346102	1000	+	.	gene_id "MSTRG.2308"; transcript_id "MSTRG.2308.39"; exon_number "1";
1	StringTie	exon	106349529	106349617	1000	+	.	gene_id "MSTRG.2308"; transcript_id "MSTRG.2308.39"; exon_number "2";
1	StringTie	exon	106369934	106369996	1000	+	.	gene_id "MSTRG.2308"; transcript_id "MSTRG.2308.39"; exon_number "3";
1	StringTie	exon	106372965	106373060	1000	+	.	gene_id "MSTRG.2308"; transcript_id "MSTRG.2308.39"; exon_number "4";
1	StringTie	exon	106373916	106373936	1000	+	.	gene_id "MSTRG.2308"; transcript_id "MSTRG.2308.39"; exon_number "5";
1	StringTie	exon	106376742	106377518	1000	+	.	gene_id "MSTRG.2308"; transcript_id "MSTRG.2308.39"; exon_number "6";
1	StringTie	transcript	106345988	106377518	1000	+	.	gene_id "MSTRG.2308"; transcript_id "MSTRG.2308.40";
1	StringTie	exon	106345988	106346102	1000	+	.	gene_id "MSTRG.2308"; transcript_id "MSTRG.2308.40"; exon_number "1";
1	StringTie	exon	106349532	106349617	1000	+	.	gene_id "MSTRG.2308"; transcript_id "MSTRG.2308.40"; exon_number "2";
1	StringTie	exon	106369934	106369996	1000	+	.	gene_id "MSTRG.2308"; transcript_id "MSTRG.2308.40"; exon_number "3";
1	StringTie	exon	106372965	106373060	1000	+	.	gene_id "MSTRG.2308"; transcript_id "MSTRG.2308.40"; exon_number "4";
1	StringTie	exon	106376703	106377518	1000	+	.	gene_id "MSTRG.2308"; transcript_id "MSTRG.2308.40"; exon_number "5";
1	StringTie	transcript	106346015	106377518	1000	+	.	gene_id "MSTRG.2308"; transcript_id "MSTRG.2308.41";
1	StringTie	exon	106346015	106346641	1000	+	.	gene_id "MSTRG.2308"; transcript_id "MSTRG.2308.41"; exon_number "1";
1	StringTie	exon	106349529	106349617	1000	+	.	gene_id "MSTRG.2308"; transcript_id "MSTRG.2308.41"; exon_number "2";
1	StringTie	exon	106369934	106369996	1000	+	.	gene_id "MSTRG.2308"; transcript_id "MSTRG.2308.41"; exon_number "3";
1	StringTie	exon	106372696	106372819	1000	+	.	gene_id "MSTRG.2308"; transcript_id "MSTRG.2308.41"; exon_number "4";
1	StringTie	exon	106372965	106373060	1000	+	.	gene_id "MSTRG.2308"; transcript_id "MSTRG.2308.41"; exon_number "5";
1	StringTie	exon	106373916	106373936	1000	+	.	gene_id "MSTRG.2308"; transcript_id "MSTRG.2308.41"; exon_number "6";
1	StringTie	exon	106376703	106377518	1000	+	.	gene_id "MSTRG.2308"; transcript_id "MSTRG.2308.41"; exon_number "7";
1	StringTie	transcript	106346112	106351311	1000	+	.	gene_id "MSTRG.2308"; transcript_id "MSTRG.2308.42";
1	StringTie	exon	106346112	106346364	1000	+	.	gene_id "MSTRG.2308"; transcript_id "MSTRG.2308.42"; exon_number "1";
1	StringTie	exon	106349532	106349617	1000	+	.	gene_id "MSTRG.2308"; transcript_id "MSTRG.2308.42"; exon_number "2";
1	StringTie	exon	106350016	106350052	1000	+	.	gene_id "MSTRG.2308"; transcript_id "MSTRG.2308.42"; exon_number "3";
1	StringTie	exon	106350917	106351311	1000	+	.	gene_id "MSTRG.2308"; transcript_id "MSTRG.2308.42"; exon_number "4";
1	StringTie	transcript	106346156	106377518	1000	+	.	gene_id "MSTRG.2308"; transcript_id "MSTRG.2308.43";
1	StringTie	exon	106346156	106346364	1000	+	.	gene_id "MSTRG.2308"; transcript_id "MSTRG.2308.43"; exon_number "1";
1	StringTie	exon	106349529	106349617	1000	+	.	gene_id "MSTRG.2308"; transcript_id "MSTRG.2308.43"; exon_number "2";
1	StringTie	exon	106369934	106370000	1000	+	.	gene_id "MSTRG.2308"; transcript_id "MSTRG.2308.43"; exon_number "3";
1	StringTie	exon	106372965	106373060	1000	+	.	gene_id "MSTRG.2308"; transcript_id "MSTRG.2308.43"; exon_number "4";
1	StringTie	exon	106376742	106377518	1000	+	.	gene_id "MSTRG.2308"; transcript_id "MSTRG.2308.43"; exon_number "5";
1	StringTie	transcript	106346158	106377518	1000	+	.	gene_id "MSTRG.2308"; transcript_id "MSTRG.2308.44";
1	StringTie	exon	106346158	106346364	1000	+	.	gene_id "MSTRG.2308"; transcript_id "MSTRG.2308.44"; exon_number "1";
1	StringTie	exon	106349529	106349617	1000	+	.	gene_id "MSTRG.2308"; transcript_id "MSTRG.2308.44"; exon_number "2";
1	StringTie	exon	106369934	106370000	1000	+	.	gene_id "MSTRG.2308"; transcript_id "MSTRG.2308.44"; exon_number "3";
1	StringTie	exon	106372965	106373060	1000	+	.	gene_id "MSTRG.2308"; transcript_id "MSTRG.2308.44"; exon_number "4";
1	StringTie	exon	106373916	106373936	1000	+	.	gene_id "MSTRG.2308"; transcript_id "MSTRG.2308.44"; exon_number "5";
1	StringTie	exon	106376742	106377518	1000	+	.	gene_id "MSTRG.2308"; transcript_id "MSTRG.2308.44"; exon_number "6";
1	StringTie	transcript	106346158	106377518	1000	+	.	gene_id "MSTRG.2308"; transcript_id "MSTRG.2308.45";
1	StringTie	exon	106346158	106346364	1000	+	.	gene_id "MSTRG.2308"; transcript_id "MSTRG.2308.45"; exon_number "1";
1	StringTie	exon	106349529	106349617	1000	+	.	gene_id "MSTRG.2308"; transcript_id "MSTRG.2308.45"; exon_number "2";
1	StringTie	exon	106369934	106370000	1000	+	.	gene_id "MSTRG.2308"; transcript_id "MSTRG.2308.45"; exon_number "3";
1	StringTie	exon	106372965	106373060	1000	+	.	gene_id "MSTRG.2308"; transcript_id "MSTRG.2308.45"; exon_number "4";
1	StringTie	exon	106373916	106373936	1000	+	.	gene_id "MSTRG.2308"; transcript_id "MSTRG.2308.45"; exon_number "5";
1	StringTie	exon	106376703	106377518	1000	+	.	gene_id "MSTRG.2308"; transcript_id "MSTRG.2308.45"; exon_number "6";
1	StringTie	transcript	106346158	106377518	1000	+	.	gene_id "MSTRG.2308"; transcript_id "MSTRG.2308.46";
1	StringTie	exon	106346158	106346364	1000	+	.	gene_id "MSTRG.2308"; transcript_id "MSTRG.2308.46"; exon_number "1";
1	StringTie	exon	106349529	106349617	1000	+	.	gene_id "MSTRG.2308"; transcript_id "MSTRG.2308.46"; exon_number "2";
1	StringTie	exon	106369934	106370000	1000	+	.	gene_id "MSTRG.2308"; transcript_id "MSTRG.2308.46"; exon_number "3";
1	StringTie	exon	106372965	106373060	1000	+	.	gene_id "MSTRG.2308"; transcript_id "MSTRG.2308.46"; exon_number "4";
1	StringTie	exon	106376703	106377518	1000	+	.	gene_id "MSTRG.2308"; transcript_id "MSTRG.2308.46"; exon_number "5";
1	StringTie	transcript	106346158	106377518	1000	+	.	gene_id "MSTRG.2308"; transcript_id "MSTRG.2308.47";
1	StringTie	exon	106346158	106346364	1000	+	.	gene_id "MSTRG.2308"; transcript_id "MSTRG.2308.47"; exon_number "1";
1	StringTie	exon	106349532	106349617	1000	+	.	gene_id "MSTRG.2308"; transcript_id "MSTRG.2308.47"; exon_number "2";
1	StringTie	exon	106369934	106370000	1000	+	.	gene_id "MSTRG.2308"; transcript_id "MSTRG.2308.47"; exon_number "3";
1	StringTie	exon	106372965	106373060	1000	+	.	gene_id "MSTRG.2308"; transcript_id "MSTRG.2308.47"; exon_number "4";
1	StringTie	exon	106373916	106373936	1000	+	.	gene_id "MSTRG.2308"; transcript_id "MSTRG.2308.47"; exon_number "5";
1	StringTie	exon	106376703	106377518	1000	+	.	gene_id "MSTRG.2308"; transcript_id "MSTRG.2308.47"; exon_number "6";
1	StringTie	transcript	106346158	106377518	1000	+	.	gene_id "MSTRG.2308"; transcript_id "MSTRG.2308.48";
1	StringTie	exon	106346158	106346364	1000	+	.	gene_id "MSTRG.2308"; transcript_id "MSTRG.2308.48"; exon_number "1";
1	StringTie	exon	106349532	106349617	1000	+	.	gene_id "MSTRG.2308"; transcript_id "MSTRG.2308.48"; exon_number "2";
1	StringTie	exon	106369934	106369996	1000	+	.	gene_id "MSTRG.2308"; transcript_id "MSTRG.2308.48"; exon_number "3";
1	StringTie	exon	106372965	106373060	1000	+	.	gene_id "MSTRG.2308"; transcript_id "MSTRG.2308.48"; exon_number "4";
1	StringTie	exon	106373916	106373936	1000	+	.	gene_id "MSTRG.2308"; transcript_id "MSTRG.2308.48"; exon_number "5";
1	StringTie	exon	106376742	106377518	1000	+	.	gene_id "MSTRG.2308"; transcript_id "MSTRG.2308.48"; exon_number "6";
1	StringTie	transcript	106346306	106349617	1000	+	.	gene_id "MSTRG.2308"; transcript_id "MSTRG.2308.49";
1	StringTie	exon	106346306	106346364	1000	+	.	gene_id "MSTRG.2308"; transcript_id "MSTRG.2308.49"; exon_number "1";
1	StringTie	exon	106347316	106347399	1000	+	.	gene_id "MSTRG.2308"; transcript_id "MSTRG.2308.49"; exon_number "2";
1	StringTie	exon	106349529	106349617	1000	+	.	gene_id "MSTRG.2308"; transcript_id "MSTRG.2308.49"; exon_number "3";
1	StringTie	transcript	106346459	106377518	1000	+	.	gene_id "MSTRG.2308"; transcript_id "MSTRG.2308.50";
1	StringTie	exon	106346459	106346641	1000	+	.	gene_id "MSTRG.2308"; transcript_id "MSTRG.2308.50"; exon_number "1";
1	StringTie	exon	106349529	106349617	1000	+	.	gene_id "MSTRG.2308"; transcript_id "MSTRG.2308.50"; exon_number "2";
1	StringTie	exon	106369934	106369996	1000	+	.	gene_id "MSTRG.2308"; transcript_id "MSTRG.2308.50"; exon_number "3";
1	StringTie	exon	106372675	106372819	1000	+	.	gene_id "MSTRG.2308"; transcript_id "MSTRG.2308.50"; exon_number "4";
1	StringTie	exon	106372965	106373060	1000	+	.	gene_id "MSTRG.2308"; transcript_id "MSTRG.2308.50"; exon_number "5";
1	StringTie	exon	106373916	106373936	1000	+	.	gene_id "MSTRG.2308"; transcript_id "MSTRG.2308.50"; exon_number "6";
1	StringTie	exon	106376742	106377518	1000	+	.	gene_id "MSTRG.2308"; transcript_id "MSTRG.2308.50"; exon_number "7";
1	StringTie	transcript	106382061	106434492	1000	+	.	gene_id "MSTRG.2308"; transcript_id "MSTRG.2308.51";
1	StringTie	exon	106382061	106382365	1000	+	.	gene_id "MSTRG.2308"; transcript_id "MSTRG.2308.51"; exon_number "1";
1	StringTie	exon	106434289	106434492	1000	+	.	gene_id "MSTRG.2308"; transcript_id "MSTRG.2308.51"; exon_number "2";
1	StringTie	transcript	106397916	106398338	1000	-	.	gene_id "MSTRG.2310"; transcript_id "MSTRG.2310.1";
1	StringTie	exon	106397916	106398338	1000	-	.	gene_id "MSTRG.2310"; transcript_id "MSTRG.2310.1"; exon_number "1";
1	StringTie	transcript	106401605	106402029	1000	-	.	gene_id "MSTRG.2311"; transcript_id "MSTRG.2311.1";
1	StringTie	exon	106401605	106402029	1000	-	.	gene_id "MSTRG.2311"; transcript_id "MSTRG.2311.1"; exon_number "1";
1	StringTie	transcript	106402794	106403430	1000	-	.	gene_id "MSTRG.2313"; transcript_id "MSTRG.2313.1";
1	StringTie	exon	106402794	106403430	1000	-	.	gene_id "MSTRG.2313"; transcript_id "MSTRG.2313.1"; exon_number "1";
1	StringTie	transcript	106409042	106727871	1000	-	.	gene_id "MSTRG.2316"; transcript_id "MSTRG.2316.1";
1	StringTie	exon	106409042	106409203	1000	-	.	gene_id "MSTRG.2316"; transcript_id "MSTRG.2316.1"; exon_number "1";
1	StringTie	exon	106496486	106496660	1000	-	.	gene_id "MSTRG.2316"; transcript_id "MSTRG.2316.1"; exon_number "2";
1	StringTie	exon	106726672	106727871	1000	-	.	gene_id "MSTRG.2316"; transcript_id "MSTRG.2316.1"; exon_number "3";
1	StringTie	transcript	106409045	106625504	1000	-	.	gene_id "MSTRG.2316"; transcript_id "MSTRG.2316.3";
1	StringTie	exon	106409045	106409203	1000	-	.	gene_id "MSTRG.2316"; transcript_id "MSTRG.2316.3"; exon_number "1";
1	StringTie	exon	106496486	106496660	1000	-	.	gene_id "MSTRG.2316"; transcript_id "MSTRG.2316.3"; exon_number "2";
1	StringTie	exon	106625376	106625504	1000	-	.	gene_id "MSTRG.2316"; transcript_id "MSTRG.2316.3"; exon_number "3";
1	StringTie	transcript	106409049	106578594	1000	-	.	gene_id "MSTRG.2316"; transcript_id "MSTRG.2316.5";
1	StringTie	exon	106409049	106409203	1000	-	.	gene_id "MSTRG.2316"; transcript_id "MSTRG.2316.5"; exon_number "1";
1	StringTie	exon	106496486	106496660	1000	-	.	gene_id "MSTRG.2316"; transcript_id "MSTRG.2316.5"; exon_number "2";
1	StringTie	exon	106578502	106578594	1000	-	.	gene_id "MSTRG.2316"; transcript_id "MSTRG.2316.5"; exon_number "3";
1	StringTie	transcript	106409068	106587280	1000	-	.	gene_id "MSTRG.2316"; transcript_id "MSTRG.2316.6";
1	StringTie	exon	106409068	106409203	1000	-	.	gene_id "MSTRG.2316"; transcript_id "MSTRG.2316.6"; exon_number "1";
1	StringTie	exon	106496486	106496660	1000	-	.	gene_id "MSTRG.2316"; transcript_id "MSTRG.2316.6"; exon_number "2";
1	StringTie	exon	106576649	106576731	1000	-	.	gene_id "MSTRG.2316"; transcript_id "MSTRG.2316.6"; exon_number "3";
1	StringTie	exon	106587166	106587280	1000	-	.	gene_id "MSTRG.2316"; transcript_id "MSTRG.2316.6"; exon_number "4";
1	StringTie	transcript	106409068	106641434	1000	-	.	gene_id "MSTRG.2316"; transcript_id "MSTRG.2316.7";
1	StringTie	exon	106409068	106409203	1000	-	.	gene_id "MSTRG.2316"; transcript_id "MSTRG.2316.7"; exon_number "1";
1	StringTie	exon	106496486	106496660	1000	-	.	gene_id "MSTRG.2316"; transcript_id "MSTRG.2316.7"; exon_number "2";
1	StringTie	exon	106576649	106576731	1000	-	.	gene_id "MSTRG.2316"; transcript_id "MSTRG.2316.7"; exon_number "3";
1	StringTie	exon	106641233	106641434	1000	-	.	gene_id "MSTRG.2316"; transcript_id "MSTRG.2316.7"; exon_number "4";
1	StringTie	transcript	106409068	106578594	1000	-	.	gene_id "MSTRG.2316"; transcript_id "MSTRG.2316.8";
1	StringTie	exon	106409068	106409203	1000	-	.	gene_id "MSTRG.2316"; transcript_id "MSTRG.2316.8"; exon_number "1";
1	StringTie	exon	106496486	106496660	1000	-	.	gene_id "MSTRG.2316"; transcript_id "MSTRG.2316.8"; exon_number "2";
1	StringTie	exon	106576649	106576731	1000	-	.	gene_id "MSTRG.2316"; transcript_id "MSTRG.2316.8"; exon_number "3";
1	StringTie	exon	106578502	106578594	1000	-	.	gene_id "MSTRG.2316"; transcript_id "MSTRG.2316.8"; exon_number "4";
1	StringTie	transcript	106464132	106587280	1000	-	.	gene_id "MSTRG.2316"; transcript_id "MSTRG.2316.9";
1	StringTie	exon	106464132	106464333	1000	-	.	gene_id "MSTRG.2316"; transcript_id "MSTRG.2316.9"; exon_number "1";
1	StringTie	exon	106495937	106495995	1000	-	.	gene_id "MSTRG.2316"; transcript_id "MSTRG.2316.9"; exon_number "2";
1	StringTie	exon	106496325	106496405	1000	-	.	gene_id "MSTRG.2316"; transcript_id "MSTRG.2316.9"; exon_number "3";
1	StringTie	exon	106496486	106496660	1000	-	.	gene_id "MSTRG.2316"; transcript_id "MSTRG.2316.9"; exon_number "4";
1	StringTie	exon	106576649	106576731	1000	-	.	gene_id "MSTRG.2316"; transcript_id "MSTRG.2316.9"; exon_number "5";
1	StringTie	exon	106587166	106587280	1000	-	.	gene_id "MSTRG.2316"; transcript_id "MSTRG.2316.9"; exon_number "6";
1	StringTie	transcript	106464139	106587280	1000	-	.	gene_id "MSTRG.2316"; transcript_id "MSTRG.2316.10";
1	StringTie	exon	106464139	106464333	1000	-	.	gene_id "MSTRG.2316"; transcript_id "MSTRG.2316.10"; exon_number "1";
1	StringTie	exon	106474853	106474920	1000	-	.	gene_id "MSTRG.2316"; transcript_id "MSTRG.2316.10"; exon_number "2";
1	StringTie	exon	106496486	106496660	1000	-	.	gene_id "MSTRG.2316"; transcript_id "MSTRG.2316.10"; exon_number "3";
1	StringTie	exon	106576649	106576731	1000	-	.	gene_id "MSTRG.2316"; transcript_id "MSTRG.2316.10"; exon_number "4";
1	StringTie	exon	106587166	106587280	1000	-	.	gene_id "MSTRG.2316"; transcript_id "MSTRG.2316.10"; exon_number "5";
1	StringTie	transcript	106464139	106587280	1000	-	.	gene_id "MSTRG.2316"; transcript_id "MSTRG.2316.11";
1	StringTie	exon	106464139	106464333	1000	-	.	gene_id "MSTRG.2316"; transcript_id "MSTRG.2316.11"; exon_number "1";
1	StringTie	exon	106496486	106496660	1000	-	.	gene_id "MSTRG.2316"; transcript_id "MSTRG.2316.11"; exon_number "2";
1	StringTie	exon	106576649	106576731	1000	-	.	gene_id "MSTRG.2316"; transcript_id "MSTRG.2316.11"; exon_number "3";
1	StringTie	exon	106587166	106587280	1000	-	.	gene_id "MSTRG.2316"; transcript_id "MSTRG.2316.11"; exon_number "4";
1	StringTie	transcript	106464139	106578594	1000	-	.	gene_id "MSTRG.2316"; transcript_id "MSTRG.2316.12";
1	StringTie	exon	106464139	106464333	1000	-	.	gene_id "MSTRG.2316"; transcript_id "MSTRG.2316.12"; exon_number "1";
1	StringTie	exon	106495937	106495995	1000	-	.	gene_id "MSTRG.2316"; transcript_id "MSTRG.2316.12"; exon_number "2";
1	StringTie	exon	106496486	106496660	1000	-	.	gene_id "MSTRG.2316"; transcript_id "MSTRG.2316.12"; exon_number "3";
1	StringTie	exon	106576649	106576731	1000	-	.	gene_id "MSTRG.2316"; transcript_id "MSTRG.2316.12"; exon_number "4";
1	StringTie	exon	106578502	106578594	1000	-	.	gene_id "MSTRG.2316"; transcript_id "MSTRG.2316.12"; exon_number "5";
1	StringTie	transcript	106517021	106727871	1000	-	.	gene_id "MSTRG.2316"; transcript_id "MSTRG.2316.13";
1	StringTie	exon	106517021	106517046	1000	-	.	gene_id "MSTRG.2316"; transcript_id "MSTRG.2316.13"; exon_number "1";
1	StringTie	exon	106705556	106705593	1000	-	.	gene_id "MSTRG.2316"; transcript_id "MSTRG.2316.13"; exon_number "2";
1	StringTie	exon	106726672	106727871	1000	-	.	gene_id "MSTRG.2316"; transcript_id "MSTRG.2316.13"; exon_number "3";
1	StringTie	transcript	106583051	106726001	1000	-	.	gene_id "MSTRG.2316"; transcript_id "MSTRG.2316.14";
1	StringTie	exon	106583051	106583093	1000	-	.	gene_id "MSTRG.2316"; transcript_id "MSTRG.2316.14"; exon_number "1";
1	StringTie	exon	106725768	106726001	1000	-	.	gene_id "MSTRG.2316"; transcript_id "MSTRG.2316.14"; exon_number "2";
1	StringTie	transcript	106716216	106727871	1000	-	.	gene_id "MSTRG.2316"; transcript_id "MSTRG.2316.15";
1	StringTie	exon	106716216	106716261	1000	-	.	gene_id "MSTRG.2316"; transcript_id "MSTRG.2316.15"; exon_number "1";
1	StringTie	exon	106726672	106727871	1000	-	.	gene_id "MSTRG.2316"; transcript_id "MSTRG.2316.15"; exon_number "2";
1	StringTie	transcript	106623985	106628068	1000	+	.	gene_id "MSTRG.2318"; transcript_id "MSTRG.2318.1";
1	StringTie	exon	106623985	106624038	1000	+	.	gene_id "MSTRG.2318"; transcript_id "MSTRG.2318.1"; exon_number "1";
1	StringTie	exon	106628023	106628068	1000	+	.	gene_id "MSTRG.2318"; transcript_id "MSTRG.2318.1"; exon_number "2";
1	StringTie	transcript	106623985	106650867	1000	+	.	gene_id "MSTRG.2318"; transcript_id "MSTRG.2318.2";
1	StringTie	exon	106623985	106624038	1000	+	.	gene_id "MSTRG.2318"; transcript_id "MSTRG.2318.2"; exon_number "1";
1	StringTie	exon	106650728	106650867	1000	+	.	gene_id "MSTRG.2318"; transcript_id "MSTRG.2318.2"; exon_number "2";
1	StringTie	transcript	106727896	106728947	1000	+	.	gene_id "MSTRG.2319"; transcript_id "MSTRG.2319.1";
1	StringTie	exon	106727896	106728947	1000	+	.	gene_id "MSTRG.2319"; transcript_id "MSTRG.2319.1"; exon_number "1";
1	StringTie	transcript	106728232	106728947	1000	+	.	gene_id "MSTRG.2319"; transcript_id "MSTRG.2319.2";
1	StringTie	exon	106728232	106728406	1000	+	.	gene_id "MSTRG.2319"; transcript_id "MSTRG.2319.2"; exon_number "1";
1	StringTie	exon	106728600	106728947	1000	+	.	gene_id "MSTRG.2319"; transcript_id "MSTRG.2319.2"; exon_number "2";
1	StringTie	transcript	106838273	106839284	1000	-	.	gene_id "MSTRG.2321"; transcript_id "MSTRG.2321.1";
1	StringTie	exon	106838273	106839284	1000	-	.	gene_id "MSTRG.2321"; transcript_id "MSTRG.2321.1"; exon_number "1";
1	StringTie	transcript	106868506	106869000	1000	+	.	gene_id "MSTRG.2322"; transcript_id "MSTRG.2322.1";
1	StringTie	exon	106868506	106869000	1000	+	.	gene_id "MSTRG.2322"; transcript_id "MSTRG.2322.1"; exon_number "1";
1	StringTie	transcript	106924232	106924665	1000	-	.	gene_id "MSTRG.2325"; transcript_id "MSTRG.2325.1";
1	StringTie	exon	106924232	106924665	1000	-	.	gene_id "MSTRG.2325"; transcript_id "MSTRG.2325.1"; exon_number "1";
1	StringTie	transcript	106924979	106964205	1000	+	.	gene_id "MSTRG.2326"; transcript_id "MSTRG.2326.1";
1	StringTie	exon	106924979	106925380	1000	+	.	gene_id "MSTRG.2326"; transcript_id "MSTRG.2326.1"; exon_number "1";
1	StringTie	exon	106955864	106955908	1000	+	.	gene_id "MSTRG.2326"; transcript_id "MSTRG.2326.1"; exon_number "2";
1	StringTie	exon	106956747	106956836	1000	+	.	gene_id "MSTRG.2326"; transcript_id "MSTRG.2326.1"; exon_number "3";
1	StringTie	exon	106956940	106956969	1000	+	.	gene_id "MSTRG.2326"; transcript_id "MSTRG.2326.1"; exon_number "4";
1	StringTie	exon	106957067	106957119	1000	+	.	gene_id "MSTRG.2326"; transcript_id "MSTRG.2326.1"; exon_number "5";
1	StringTie	exon	106960086	106960181	1000	+	.	gene_id "MSTRG.2326"; transcript_id "MSTRG.2326.1"; exon_number "6";
1	StringTie	exon	106960699	106960784	1000	+	.	gene_id "MSTRG.2326"; transcript_id "MSTRG.2326.1"; exon_number "7";
1	StringTie	exon	106962265	106962351	1000	+	.	gene_id "MSTRG.2326"; transcript_id "MSTRG.2326.1"; exon_number "8";
1	StringTie	exon	106963905	106964074	1000	+	.	gene_id "MSTRG.2326"; transcript_id "MSTRG.2326.1"; exon_number "9";
1	StringTie	exon	106964180	106964205	1000	+	.	gene_id "MSTRG.2326"; transcript_id "MSTRG.2326.1"; exon_number "10";
1	StringTie	transcript	106924979	106960843	1000	+	.	gene_id "MSTRG.2326"; transcript_id "MSTRG.2326.2";
1	StringTie	exon	106924979	106925180	1000	+	.	gene_id "MSTRG.2326"; transcript_id "MSTRG.2326.2"; exon_number "1";
1	StringTie	exon	106955864	106955908	1000	+	.	gene_id "MSTRG.2326"; transcript_id "MSTRG.2326.2"; exon_number "2";
1	StringTie	exon	106956747	106956836	1000	+	.	gene_id "MSTRG.2326"; transcript_id "MSTRG.2326.2"; exon_number "3";
1	StringTie	exon	106956940	106956969	1000	+	.	gene_id "MSTRG.2326"; transcript_id "MSTRG.2326.2"; exon_number "4";
1	StringTie	exon	106957067	106957119	1000	+	.	gene_id "MSTRG.2326"; transcript_id "MSTRG.2326.2"; exon_number "5";
1	StringTie	exon	106960086	106960181	1000	+	.	gene_id "MSTRG.2326"; transcript_id "MSTRG.2326.2"; exon_number "6";
1	StringTie	exon	106960699	106960843	1000	+	.	gene_id "MSTRG.2326"; transcript_id "MSTRG.2326.2"; exon_number "7";
1	StringTie	transcript	106924992	106957119	1000	+	.	gene_id "MSTRG.2326"; transcript_id "MSTRG.2326.3";
1	StringTie	exon	106924992	106925380	1000	+	.	gene_id "MSTRG.2326"; transcript_id "MSTRG.2326.3"; exon_number "1";
1	StringTie	exon	106925947	106926077	1000	+	.	gene_id "MSTRG.2326"; transcript_id "MSTRG.2326.3"; exon_number "2";
1	StringTie	exon	106955864	106955908	1000	+	.	gene_id "MSTRG.2326"; transcript_id "MSTRG.2326.3"; exon_number "3";
1	StringTie	exon	106956747	106956836	1000	+	.	gene_id "MSTRG.2326"; transcript_id "MSTRG.2326.3"; exon_number "4";
1	StringTie	exon	106956940	106956969	1000	+	.	gene_id "MSTRG.2326"; transcript_id "MSTRG.2326.3"; exon_number "5";
1	StringTie	exon	106957067	106957119	1000	+	.	gene_id "MSTRG.2326"; transcript_id "MSTRG.2326.3"; exon_number "6";
1	StringTie	transcript	106925001	106951837	1000	+	.	gene_id "MSTRG.2326"; transcript_id "MSTRG.2326.4";
1	StringTie	exon	106925001	106925380	1000	+	.	gene_id "MSTRG.2326"; transcript_id "MSTRG.2326.4"; exon_number "1";
1	StringTie	exon	106951723	106951837	1000	+	.	gene_id "MSTRG.2326"; transcript_id "MSTRG.2326.4"; exon_number "2";
1	StringTie	transcript	106970719	106971313	1000	+	.	gene_id "MSTRG.2328"; transcript_id "MSTRG.2328.1";
1	StringTie	exon	106970719	106971313	1000	+	.	gene_id "MSTRG.2328"; transcript_id "MSTRG.2328.1"; exon_number "1";
1	StringTie	transcript	106985307	106985834	1000	+	.	gene_id "MSTRG.2330"; transcript_id "MSTRG.2330.1";
1	StringTie	exon	106985307	106985834	1000	+	.	gene_id "MSTRG.2330"; transcript_id "MSTRG.2330.1"; exon_number "1";
1	StringTie	transcript	106986823	106987334	1000	+	.	gene_id "MSTRG.2331"; transcript_id "MSTRG.2331.1";
1	StringTie	exon	106986823	106987334	1000	+	.	gene_id "MSTRG.2331"; transcript_id "MSTRG.2331.1"; exon_number "1";
1	StringTie	transcript	107028928	107042382	1000	+	.	gene_id "MSTRG.2334"; transcript_id "MSTRG.2334.1";
1	StringTie	exon	107028928	107029219	1000	+	.	gene_id "MSTRG.2334"; transcript_id "MSTRG.2334.1"; exon_number "1";
1	StringTie	exon	107030164	107030237	1000	+	.	gene_id "MSTRG.2334"; transcript_id "MSTRG.2334.1"; exon_number "2";
1	StringTie	exon	107041288	107042382	1000	+	.	gene_id "MSTRG.2334"; transcript_id "MSTRG.2334.1"; exon_number "3";
1	StringTie	transcript	107028928	107042382	1000	+	.	gene_id "MSTRG.2334"; transcript_id "MSTRG.2334.2";
1	StringTie	exon	107028928	107029219	1000	+	.	gene_id "MSTRG.2334"; transcript_id "MSTRG.2334.2"; exon_number "1";
1	StringTie	exon	107030164	107030237	1000	+	.	gene_id "MSTRG.2334"; transcript_id "MSTRG.2334.2"; exon_number "2";
1	StringTie	exon	107041335	107042382	1000	+	.	gene_id "MSTRG.2334"; transcript_id "MSTRG.2334.2"; exon_number "3";
1	StringTie	transcript	107028928	107042382	1000	+	.	gene_id "MSTRG.2334"; transcript_id "MSTRG.2334.3";
1	StringTie	exon	107028928	107029219	1000	+	.	gene_id "MSTRG.2334"; transcript_id "MSTRG.2334.3"; exon_number "1";
1	StringTie	exon	107030164	107030237	1000	+	.	gene_id "MSTRG.2334"; transcript_id "MSTRG.2334.3"; exon_number "2";
1	StringTie	exon	107035673	107035729	1000	+	.	gene_id "MSTRG.2334"; transcript_id "MSTRG.2334.3"; exon_number "3";
1	StringTie	exon	107041288	107042382	1000	+	.	gene_id "MSTRG.2334"; transcript_id "MSTRG.2334.3"; exon_number "4";
1	StringTie	transcript	107028928	107042382	1000	+	.	gene_id "MSTRG.2334"; transcript_id "MSTRG.2334.4";
1	StringTie	exon	107028928	107029219	1000	+	.	gene_id "MSTRG.2334"; transcript_id "MSTRG.2334.4"; exon_number "1";
1	StringTie	exon	107030164	107030237	1000	+	.	gene_id "MSTRG.2334"; transcript_id "MSTRG.2334.4"; exon_number "2";
1	StringTie	exon	107035673	107035729	1000	+	.	gene_id "MSTRG.2334"; transcript_id "MSTRG.2334.4"; exon_number "3";
1	StringTie	exon	107041335	107042382	1000	+	.	gene_id "MSTRG.2334"; transcript_id "MSTRG.2334.4"; exon_number "4";
1	StringTie	transcript	107028931	107042382	1000	+	.	gene_id "MSTRG.2334"; transcript_id "MSTRG.2334.5";
1	StringTie	exon	107028931	107029219	1000	+	.	gene_id "MSTRG.2334"; transcript_id "MSTRG.2334.5"; exon_number "1";
1	StringTie	exon	107041288	107042382	1000	+	.	gene_id "MSTRG.2334"; transcript_id "MSTRG.2334.5"; exon_number "2";
1	StringTie	transcript	107028955	107040621	1000	+	.	gene_id "MSTRG.2334"; transcript_id "MSTRG.2334.6";
1	StringTie	exon	107028955	107029219	1000	+	.	gene_id "MSTRG.2334"; transcript_id "MSTRG.2334.6"; exon_number "1";
1	StringTie	exon	107030164	107030237	1000	+	.	gene_id "MSTRG.2334"; transcript_id "MSTRG.2334.6"; exon_number "2";
1	StringTie	exon	107040518	107040621	1000	+	.	gene_id "MSTRG.2334"; transcript_id "MSTRG.2334.6"; exon_number "3";
1	StringTie	transcript	107054898	107058210	1000	-	.	gene_id "MSTRG.2340"; transcript_id "MSTRG.2340.1";
1	StringTie	exon	107054898	107054998	1000	-	.	gene_id "MSTRG.2340"; transcript_id "MSTRG.2340.1"; exon_number "1";
1	StringTie	exon	107055906	107056297	1000	-	.	gene_id "MSTRG.2340"; transcript_id "MSTRG.2340.1"; exon_number "2";
1	StringTie	exon	107058141	107058210	1000	-	.	gene_id "MSTRG.2340"; transcript_id "MSTRG.2340.1"; exon_number "3";
1	StringTie	transcript	107054949	107058210	1000	-	.	gene_id "MSTRG.2340"; transcript_id "MSTRG.2340.2";
1	StringTie	exon	107054949	107054998	1000	-	.	gene_id "MSTRG.2340"; transcript_id "MSTRG.2340.2"; exon_number "1";
1	StringTie	exon	107055906	107055985	1000	-	.	gene_id "MSTRG.2340"; transcript_id "MSTRG.2340.2"; exon_number "2";
1	StringTie	exon	107056072	107056297	1000	-	.	gene_id "MSTRG.2340"; transcript_id "MSTRG.2340.2"; exon_number "3";
1	StringTie	exon	107058141	107058210	1000	-	.	gene_id "MSTRG.2340"; transcript_id "MSTRG.2340.2"; exon_number "4";
1	StringTie	transcript	107063962	107064730	1000	-	.	gene_id "MSTRG.2341"; transcript_id "MSTRG.2341.2";
1	StringTie	exon	107063962	107064027	1000	-	.	gene_id "MSTRG.2341"; transcript_id "MSTRG.2341.2"; exon_number "1";
1	StringTie	exon	107064425	107064730	1000	-	.	gene_id "MSTRG.2341"; transcript_id "MSTRG.2341.2"; exon_number "2";
1	StringTie	transcript	107063962	107064730	1000	-	.	gene_id "MSTRG.2341"; transcript_id "MSTRG.2341.3";
1	StringTie	exon	107063962	107064027	1000	-	.	gene_id "MSTRG.2341"; transcript_id "MSTRG.2341.3"; exon_number "1";
1	StringTie	exon	107064415	107064507	1000	-	.	gene_id "MSTRG.2341"; transcript_id "MSTRG.2341.3"; exon_number "2";
1	StringTie	exon	107064651	107064730	1000	-	.	gene_id "MSTRG.2341"; transcript_id "MSTRG.2341.3"; exon_number "3";
1	StringTie	transcript	107078700	107095368	1000	+	.	gene_id "MSTRG.2342"; transcript_id "MSTRG.2342.1";
1	StringTie	exon	107078700	107079109	1000	+	.	gene_id "MSTRG.2342"; transcript_id "MSTRG.2342.1"; exon_number "1";
1	StringTie	exon	107087192	107087472	1000	+	.	gene_id "MSTRG.2342"; transcript_id "MSTRG.2342.1"; exon_number "2";
1	StringTie	exon	107094620	107095368	1000	+	.	gene_id "MSTRG.2342"; transcript_id "MSTRG.2342.1"; exon_number "3";
1	StringTie	transcript	107078718	107095368	1000	+	.	gene_id "MSTRG.2342"; transcript_id "MSTRG.2342.2";
1	StringTie	exon	107078718	107079109	1000	+	.	gene_id "MSTRG.2342"; transcript_id "MSTRG.2342.2"; exon_number "1";
1	StringTie	exon	107094620	107095368	1000	+	.	gene_id "MSTRG.2342"; transcript_id "MSTRG.2342.2"; exon_number "2";
1	StringTie	transcript	107078718	107124415	1000	+	.	gene_id "MSTRG.2342"; transcript_id "MSTRG.2342.3";
1	StringTie	exon	107078718	107079109	1000	+	.	gene_id "MSTRG.2342"; transcript_id "MSTRG.2342.3"; exon_number "1";
1	StringTie	exon	107108033	107108143	1000	+	.	gene_id "MSTRG.2342"; transcript_id "MSTRG.2342.3"; exon_number "2";
1	StringTie	exon	107109906	107109974	1000	+	.	gene_id "MSTRG.2342"; transcript_id "MSTRG.2342.3"; exon_number "3";
1	StringTie	exon	107119323	107119432	1000	+	.	gene_id "MSTRG.2342"; transcript_id "MSTRG.2342.3"; exon_number "4";
1	StringTie	exon	107123001	107123090	1000	+	.	gene_id "MSTRG.2342"; transcript_id "MSTRG.2342.3"; exon_number "5";
1	StringTie	exon	107124294	107124415	1000	+	.	gene_id "MSTRG.2342"; transcript_id "MSTRG.2342.3"; exon_number "6";
1	StringTie	transcript	107078955	107152848	1000	+	.	gene_id "MSTRG.2342"; transcript_id "MSTRG.2342.4";
1	StringTie	exon	107078955	107079109	1000	+	.	gene_id "MSTRG.2342"; transcript_id "MSTRG.2342.4"; exon_number "1";
1	StringTie	exon	107097153	107097368	1000	+	.	gene_id "MSTRG.2342"; transcript_id "MSTRG.2342.4"; exon_number "2";
1	StringTie	exon	107108033	107108143	1000	+	.	gene_id "MSTRG.2342"; transcript_id "MSTRG.2342.4"; exon_number "3";
1	StringTie	exon	107109906	107109974	1000	+	.	gene_id "MSTRG.2342"; transcript_id "MSTRG.2342.4"; exon_number "4";
1	StringTie	exon	107119323	107119432	1000	+	.	gene_id "MSTRG.2342"; transcript_id "MSTRG.2342.4"; exon_number "5";
1	StringTie	exon	107123001	107123090	1000	+	.	gene_id "MSTRG.2342"; transcript_id "MSTRG.2342.4"; exon_number "6";
1	StringTie	exon	107124294	107124431	1000	+	.	gene_id "MSTRG.2342"; transcript_id "MSTRG.2342.4"; exon_number "7";
1	StringTie	exon	107152638	107152848	1000	+	.	gene_id "MSTRG.2342"; transcript_id "MSTRG.2342.4"; exon_number "8";
1	StringTie	transcript	107220592	107237015	1000	-	.	gene_id "MSTRG.2347"; transcript_id "MSTRG.2347.1";
1	StringTie	exon	107220592	107220836	1000	-	.	gene_id "MSTRG.2347"; transcript_id "MSTRG.2347.1"; exon_number "1";
1	StringTie	exon	107225798	107225902	1000	-	.	gene_id "MSTRG.2347"; transcript_id "MSTRG.2347.1"; exon_number "2";
1	StringTie	exon	107236728	107237015	1000	-	.	gene_id "MSTRG.2347"; transcript_id "MSTRG.2347.1"; exon_number "3";
1	StringTie	transcript	107308636	107308949	1000	-	.	gene_id "MSTRG.2350"; transcript_id "MSTRG.2350.1";
1	StringTie	exon	107308636	107308949	1000	-	.	gene_id "MSTRG.2350"; transcript_id "MSTRG.2350.1"; exon_number "1";
1	StringTie	transcript	107385816	107412675	1000	+	.	gene_id "MSTRG.2352"; transcript_id "MSTRG.2352.1";
1	StringTie	exon	107385816	107386139	1000	+	.	gene_id "MSTRG.2352"; transcript_id "MSTRG.2352.1"; exon_number "1";
1	StringTie	exon	107397854	107397885	1000	+	.	gene_id "MSTRG.2352"; transcript_id "MSTRG.2352.1"; exon_number "2";
1	StringTie	exon	107399752	107399796	1000	+	.	gene_id "MSTRG.2352"; transcript_id "MSTRG.2352.1"; exon_number "3";
1	StringTie	exon	107406059	107406100	1000	+	.	gene_id "MSTRG.2352"; transcript_id "MSTRG.2352.1"; exon_number "4";
1	StringTie	exon	107406443	107406472	1000	+	.	gene_id "MSTRG.2352"; transcript_id "MSTRG.2352.1"; exon_number "5";
1	StringTie	exon	107410068	107410112	1000	+	.	gene_id "MSTRG.2352"; transcript_id "MSTRG.2352.1"; exon_number "6";
1	StringTie	exon	107411166	107411213	1000	+	.	gene_id "MSTRG.2352"; transcript_id "MSTRG.2352.1"; exon_number "7";
1	StringTie	exon	107411374	107411420	1000	+	.	gene_id "MSTRG.2352"; transcript_id "MSTRG.2352.1"; exon_number "8";
1	StringTie	exon	107411517	107411566	1000	+	.	gene_id "MSTRG.2352"; transcript_id "MSTRG.2352.1"; exon_number "9";
1	StringTie	exon	107412092	107412309	1000	+	.	gene_id "MSTRG.2352"; transcript_id "MSTRG.2352.1"; exon_number "10";
1	StringTie	exon	107412423	107412675	1000	+	.	gene_id "MSTRG.2352"; transcript_id "MSTRG.2352.1"; exon_number "11";
1	StringTie	transcript	107385816	107407988	1000	+	.	gene_id "MSTRG.2352"; transcript_id "MSTRG.2352.2";
1	StringTie	exon	107385816	107386139	1000	+	.	gene_id "MSTRG.2352"; transcript_id "MSTRG.2352.2"; exon_number "1";
1	StringTie	exon	107397854	107397885	1000	+	.	gene_id "MSTRG.2352"; transcript_id "MSTRG.2352.2"; exon_number "2";
1	StringTie	exon	107399752	107399796	1000	+	.	gene_id "MSTRG.2352"; transcript_id "MSTRG.2352.2"; exon_number "3";
1	StringTie	exon	107406059	107406100	1000	+	.	gene_id "MSTRG.2352"; transcript_id "MSTRG.2352.2"; exon_number "4";
1	StringTie	exon	107406443	107406472	1000	+	.	gene_id "MSTRG.2352"; transcript_id "MSTRG.2352.2"; exon_number "5";
1	StringTie	exon	107407149	107407172	1000	+	.	gene_id "MSTRG.2352"; transcript_id "MSTRG.2352.2"; exon_number "6";
1	StringTie	exon	107407936	107407988	1000	+	.	gene_id "MSTRG.2352"; transcript_id "MSTRG.2352.2"; exon_number "7";
1	StringTie	transcript	107385818	107412675	1000	+	.	gene_id "MSTRG.2352"; transcript_id "MSTRG.2352.3";
1	StringTie	exon	107385818	107386139	1000	+	.	gene_id "MSTRG.2352"; transcript_id "MSTRG.2352.3"; exon_number "1";
1	StringTie	exon	107397854	107397885	1000	+	.	gene_id "MSTRG.2352"; transcript_id "MSTRG.2352.3"; exon_number "2";
1	StringTie	exon	107399752	107399796	1000	+	.	gene_id "MSTRG.2352"; transcript_id "MSTRG.2352.3"; exon_number "3";
1	StringTie	exon	107406059	107406100	1000	+	.	gene_id "MSTRG.2352"; transcript_id "MSTRG.2352.3"; exon_number "4";
1	StringTie	exon	107406443	107406472	1000	+	.	gene_id "MSTRG.2352"; transcript_id "MSTRG.2352.3"; exon_number "5";
1	StringTie	exon	107411166	107411213	1000	+	.	gene_id "MSTRG.2352"; transcript_id "MSTRG.2352.3"; exon_number "6";
1	StringTie	exon	107411374	107411420	1000	+	.	gene_id "MSTRG.2352"; transcript_id "MSTRG.2352.3"; exon_number "7";
1	StringTie	exon	107411517	107411566	1000	+	.	gene_id "MSTRG.2352"; transcript_id "MSTRG.2352.3"; exon_number "8";
1	StringTie	exon	107412092	107412675	1000	+	.	gene_id "MSTRG.2352"; transcript_id "MSTRG.2352.3"; exon_number "9";
1	StringTie	transcript	107385828	107412675	1000	+	.	gene_id "MSTRG.2352"; transcript_id "MSTRG.2352.4";
1	StringTie	exon	107385828	107386139	1000	+	.	gene_id "MSTRG.2352"; transcript_id "MSTRG.2352.4"; exon_number "1";
1	StringTie	exon	107397854	107397885	1000	+	.	gene_id "MSTRG.2352"; transcript_id "MSTRG.2352.4"; exon_number "2";
1	StringTie	exon	107399752	107399796	1000	+	.	gene_id "MSTRG.2352"; transcript_id "MSTRG.2352.4"; exon_number "3";
1	StringTie	exon	107406059	107406100	1000	+	.	gene_id "MSTRG.2352"; transcript_id "MSTRG.2352.4"; exon_number "4";
1	StringTie	exon	107406443	107406472	1000	+	.	gene_id "MSTRG.2352"; transcript_id "MSTRG.2352.4"; exon_number "5";
1	StringTie	exon	107408086	107408118	1000	+	.	gene_id "MSTRG.2352"; transcript_id "MSTRG.2352.4"; exon_number "6";
1	StringTie	exon	107411166	107411213	1000	+	.	gene_id "MSTRG.2352"; transcript_id "MSTRG.2352.4"; exon_number "7";
1	StringTie	exon	107411374	107411420	1000	+	.	gene_id "MSTRG.2352"; transcript_id "MSTRG.2352.4"; exon_number "8";
1	StringTie	exon	107411517	107411566	1000	+	.	gene_id "MSTRG.2352"; transcript_id "MSTRG.2352.4"; exon_number "9";
1	StringTie	exon	107412092	107412309	1000	+	.	gene_id "MSTRG.2352"; transcript_id "MSTRG.2352.4"; exon_number "10";
1	StringTie	exon	107412423	107412675	1000	+	.	gene_id "MSTRG.2352"; transcript_id "MSTRG.2352.4"; exon_number "11";
1	StringTie	transcript	107385828	107407066	1000	+	.	gene_id "MSTRG.2352"; transcript_id "MSTRG.2352.5";
1	StringTie	exon	107385828	107386139	1000	+	.	gene_id "MSTRG.2352"; transcript_id "MSTRG.2352.5"; exon_number "1";
1	StringTie	exon	107397854	107397885	1000	+	.	gene_id "MSTRG.2352"; transcript_id "MSTRG.2352.5"; exon_number "2";
1	StringTie	exon	107399752	107399796	1000	+	.	gene_id "MSTRG.2352"; transcript_id "MSTRG.2352.5"; exon_number "3";
1	StringTie	exon	107406059	107406100	1000	+	.	gene_id "MSTRG.2352"; transcript_id "MSTRG.2352.5"; exon_number "4";
1	StringTie	exon	107406443	107406472	1000	+	.	gene_id "MSTRG.2352"; transcript_id "MSTRG.2352.5"; exon_number "5";
1	StringTie	exon	107406590	107407066	1000	+	.	gene_id "MSTRG.2352"; transcript_id "MSTRG.2352.5"; exon_number "6";
1	StringTie	transcript	107385828	107410810	1000	+	.	gene_id "MSTRG.2352"; transcript_id "MSTRG.2352.6";
1	StringTie	exon	107385828	107386139	1000	+	.	gene_id "MSTRG.2352"; transcript_id "MSTRG.2352.6"; exon_number "1";
1	StringTie	exon	107397854	107397885	1000	+	.	gene_id "MSTRG.2352"; transcript_id "MSTRG.2352.6"; exon_number "2";
1	StringTie	exon	107398716	107398818	1000	+	.	gene_id "MSTRG.2352"; transcript_id "MSTRG.2352.6"; exon_number "3";
1	StringTie	exon	107399752	107399796	1000	+	.	gene_id "MSTRG.2352"; transcript_id "MSTRG.2352.6"; exon_number "4";
1	StringTie	exon	107406059	107406100	1000	+	.	gene_id "MSTRG.2352"; transcript_id "MSTRG.2352.6"; exon_number "5";
1	StringTie	exon	107406443	107406472	1000	+	.	gene_id "MSTRG.2352"; transcript_id "MSTRG.2352.6"; exon_number "6";
1	StringTie	exon	107410068	107410112	1000	+	.	gene_id "MSTRG.2352"; transcript_id "MSTRG.2352.6"; exon_number "7";
1	StringTie	exon	107410704	107410810	1000	+	.	gene_id "MSTRG.2352"; transcript_id "MSTRG.2352.6"; exon_number "8";
1	StringTie	transcript	107385828	107410810	1000	+	.	gene_id "MSTRG.2352"; transcript_id "MSTRG.2352.7";
1	StringTie	exon	107385828	107386139	1000	+	.	gene_id "MSTRG.2352"; transcript_id "MSTRG.2352.7"; exon_number "1";
1	StringTie	exon	107397854	107397885	1000	+	.	gene_id "MSTRG.2352"; transcript_id "MSTRG.2352.7"; exon_number "2";
1	StringTie	exon	107399752	107399796	1000	+	.	gene_id "MSTRG.2352"; transcript_id "MSTRG.2352.7"; exon_number "3";
1	StringTie	exon	107406059	107406100	1000	+	.	gene_id "MSTRG.2352"; transcript_id "MSTRG.2352.7"; exon_number "4";
1	StringTie	exon	107406443	107406472	1000	+	.	gene_id "MSTRG.2352"; transcript_id "MSTRG.2352.7"; exon_number "5";
1	StringTie	exon	107410068	107410112	1000	+	.	gene_id "MSTRG.2352"; transcript_id "MSTRG.2352.7"; exon_number "6";
1	StringTie	exon	107410704	107410810	1000	+	.	gene_id "MSTRG.2352"; transcript_id "MSTRG.2352.7"; exon_number "7";
1	StringTie	transcript	107385831	107412675	1000	+	.	gene_id "MSTRG.2352"; transcript_id "MSTRG.2352.8";
1	StringTie	exon	107385831	107386139	1000	+	.	gene_id "MSTRG.2352"; transcript_id "MSTRG.2352.8"; exon_number "1";
1	StringTie	exon	107397854	107397885	1000	+	.	gene_id "MSTRG.2352"; transcript_id "MSTRG.2352.8"; exon_number "2";
1	StringTie	exon	107399752	107399796	1000	+	.	gene_id "MSTRG.2352"; transcript_id "MSTRG.2352.8"; exon_number "3";
1	StringTie	exon	107406059	107406100	1000	+	.	gene_id "MSTRG.2352"; transcript_id "MSTRG.2352.8"; exon_number "4";
1	StringTie	exon	107406443	107406472	1000	+	.	gene_id "MSTRG.2352"; transcript_id "MSTRG.2352.8"; exon_number "5";
1	StringTie	exon	107410068	107410112	1000	+	.	gene_id "MSTRG.2352"; transcript_id "MSTRG.2352.8"; exon_number "6";
1	StringTie	exon	107412092	107412309	1000	+	.	gene_id "MSTRG.2352"; transcript_id "MSTRG.2352.8"; exon_number "7";
1	StringTie	exon	107412423	107412675	1000	+	.	gene_id "MSTRG.2352"; transcript_id "MSTRG.2352.8"; exon_number "8";
1	StringTie	transcript	107385831	107412675	1000	+	.	gene_id "MSTRG.2352"; transcript_id "MSTRG.2352.9";
1	StringTie	exon	107385831	107386139	1000	+	.	gene_id "MSTRG.2352"; transcript_id "MSTRG.2352.9"; exon_number "1";
1	StringTie	exon	107397854	107397885	1000	+	.	gene_id "MSTRG.2352"; transcript_id "MSTRG.2352.9"; exon_number "2";
1	StringTie	exon	107399752	107399796	1000	+	.	gene_id "MSTRG.2352"; transcript_id "MSTRG.2352.9"; exon_number "3";
1	StringTie	exon	107406059	107406100	1000	+	.	gene_id "MSTRG.2352"; transcript_id "MSTRG.2352.9"; exon_number "4";
1	StringTie	exon	107406443	107406472	1000	+	.	gene_id "MSTRG.2352"; transcript_id "MSTRG.2352.9"; exon_number "5";
1	StringTie	exon	107407149	107407172	1000	+	.	gene_id "MSTRG.2352"; transcript_id "MSTRG.2352.9"; exon_number "6";
1	StringTie	exon	107410068	107410112	1000	+	.	gene_id "MSTRG.2352"; transcript_id "MSTRG.2352.9"; exon_number "7";
1	StringTie	exon	107411166	107411213	1000	+	.	gene_id "MSTRG.2352"; transcript_id "MSTRG.2352.9"; exon_number "8";
1	StringTie	exon	107411374	107411420	1000	+	.	gene_id "MSTRG.2352"; transcript_id "MSTRG.2352.9"; exon_number "9";
1	StringTie	exon	107411517	107411566	1000	+	.	gene_id "MSTRG.2352"; transcript_id "MSTRG.2352.9"; exon_number "10";
1	StringTie	exon	107412092	107412309	1000	+	.	gene_id "MSTRG.2352"; transcript_id "MSTRG.2352.9"; exon_number "11";
1	StringTie	exon	107412423	107412675	1000	+	.	gene_id "MSTRG.2352"; transcript_id "MSTRG.2352.9"; exon_number "12";
1	StringTie	transcript	107385838	107410393	1000	+	.	gene_id "MSTRG.2352"; transcript_id "MSTRG.2352.10";
1	StringTie	exon	107385838	107386139	1000	+	.	gene_id "MSTRG.2352"; transcript_id "MSTRG.2352.10"; exon_number "1";
1	StringTie	exon	107397854	107397885	1000	+	.	gene_id "MSTRG.2352"; transcript_id "MSTRG.2352.10"; exon_number "2";
1	StringTie	exon	107398612	107398818	1000	+	.	gene_id "MSTRG.2352"; transcript_id "MSTRG.2352.10"; exon_number "3";
1	StringTie	exon	107399752	107399796	1000	+	.	gene_id "MSTRG.2352"; transcript_id "MSTRG.2352.10"; exon_number "4";
1	StringTie	exon	107406059	107406100	1000	+	.	gene_id "MSTRG.2352"; transcript_id "MSTRG.2352.10"; exon_number "5";
1	StringTie	exon	107406443	107406472	1000	+	.	gene_id "MSTRG.2352"; transcript_id "MSTRG.2352.10"; exon_number "6";
1	StringTie	exon	107410068	107410393	1000	+	.	gene_id "MSTRG.2352"; transcript_id "MSTRG.2352.10"; exon_number "7";
1	StringTie	transcript	107385844	107411213	1000	+	.	gene_id "MSTRG.2352"; transcript_id "MSTRG.2352.11";
1	StringTie	exon	107385844	107386139	1000	+	.	gene_id "MSTRG.2352"; transcript_id "MSTRG.2352.11"; exon_number "1";
1	StringTie	exon	107397854	107397885	1000	+	.	gene_id "MSTRG.2352"; transcript_id "MSTRG.2352.11"; exon_number "2";
1	StringTie	exon	107398716	107398818	1000	+	.	gene_id "MSTRG.2352"; transcript_id "MSTRG.2352.11"; exon_number "3";
1	StringTie	exon	107399752	107399796	1000	+	.	gene_id "MSTRG.2352"; transcript_id "MSTRG.2352.11"; exon_number "4";
1	StringTie	exon	107406059	107406100	1000	+	.	gene_id "MSTRG.2352"; transcript_id "MSTRG.2352.11"; exon_number "5";
1	StringTie	exon	107406443	107406472	1000	+	.	gene_id "MSTRG.2352"; transcript_id "MSTRG.2352.11"; exon_number "6";
1	StringTie	exon	107407149	107407172	1000	+	.	gene_id "MSTRG.2352"; transcript_id "MSTRG.2352.11"; exon_number "7";
1	StringTie	exon	107410068	107410112	1000	+	.	gene_id "MSTRG.2352"; transcript_id "MSTRG.2352.11"; exon_number "8";
1	StringTie	exon	107411166	107411213	1000	+	.	gene_id "MSTRG.2352"; transcript_id "MSTRG.2352.11"; exon_number "9";
1	StringTie	transcript	107385845	107412309	1000	+	.	gene_id "MSTRG.2352"; transcript_id "MSTRG.2352.12";
1	StringTie	exon	107385845	107386139	1000	+	.	gene_id "MSTRG.2352"; transcript_id "MSTRG.2352.12"; exon_number "1";
1	StringTie	exon	107397854	107397885	1000	+	.	gene_id "MSTRG.2352"; transcript_id "MSTRG.2352.12"; exon_number "2";
1	StringTie	exon	107399752	107399796	1000	+	.	gene_id "MSTRG.2352"; transcript_id "MSTRG.2352.12"; exon_number "3";
1	StringTie	exon	107406059	107406100	1000	+	.	gene_id "MSTRG.2352"; transcript_id "MSTRG.2352.12"; exon_number "4";
1	StringTie	exon	107406443	107406472	1000	+	.	gene_id "MSTRG.2352"; transcript_id "MSTRG.2352.12"; exon_number "5";
1	StringTie	exon	107412092	107412309	1000	+	.	gene_id "MSTRG.2352"; transcript_id "MSTRG.2352.12"; exon_number "6";
1	StringTie	transcript	107385967	107411213	1000	+	.	gene_id "MSTRG.2352"; transcript_id "MSTRG.2352.13";
1	StringTie	exon	107385967	107386139	1000	+	.	gene_id "MSTRG.2352"; transcript_id "MSTRG.2352.13"; exon_number "1";
1	StringTie	exon	107406059	107406100	1000	+	.	gene_id "MSTRG.2352"; transcript_id "MSTRG.2352.13"; exon_number "2";
1	StringTie	exon	107406443	107406472	1000	+	.	gene_id "MSTRG.2352"; transcript_id "MSTRG.2352.13"; exon_number "3";
1	StringTie	exon	107410068	107410112	1000	+	.	gene_id "MSTRG.2352"; transcript_id "MSTRG.2352.13"; exon_number "4";
1	StringTie	exon	107411166	107411213	1000	+	.	gene_id "MSTRG.2352"; transcript_id "MSTRG.2352.13"; exon_number "5";
1	StringTie	transcript	107426193	107426822	1000	+	.	gene_id "MSTRG.2354"; transcript_id "MSTRG.2354.1";
1	StringTie	exon	107426193	107426822	1000	+	.	gene_id "MSTRG.2354"; transcript_id "MSTRG.2354.1"; exon_number "1";
1	StringTie	transcript	107436142	107440573	1000	-	.	gene_id "MSTRG.2359"; transcript_id "MSTRG.2359.1";
1	StringTie	exon	107436142	107436255	1000	-	.	gene_id "MSTRG.2359"; transcript_id "MSTRG.2359.1"; exon_number "1";
1	StringTie	exon	107439391	107439542	1000	-	.	gene_id "MSTRG.2359"; transcript_id "MSTRG.2359.1"; exon_number "2";
1	StringTie	exon	107440165	107440573	1000	-	.	gene_id "MSTRG.2359"; transcript_id "MSTRG.2359.1"; exon_number "3";
1	StringTie	transcript	107440648	107528676	1000	+	.	gene_id "MSTRG.2360"; transcript_id "MSTRG.2360.1";
1	StringTie	exon	107440648	107441066	1000	+	.	gene_id "MSTRG.2360"; transcript_id "MSTRG.2360.1"; exon_number "1";
1	StringTie	exon	107528621	107528676	1000	+	.	gene_id "MSTRG.2360"; transcript_id "MSTRG.2360.1"; exon_number "2";
1	StringTie	transcript	107552534	107614966	1000	-	.	gene_id "MSTRG.2363"; transcript_id "MSTRG.2363.1";
1	StringTie	exon	107552534	107552966	1000	-	.	gene_id "MSTRG.2363"; transcript_id "MSTRG.2363.1"; exon_number "1";
1	StringTie	exon	107557766	107557859	1000	-	.	gene_id "MSTRG.2363"; transcript_id "MSTRG.2363.1"; exon_number "2";
1	StringTie	exon	107560356	107560479	1000	-	.	gene_id "MSTRG.2363"; transcript_id "MSTRG.2363.1"; exon_number "3";
1	StringTie	exon	107561405	107561602	1000	-	.	gene_id "MSTRG.2363"; transcript_id "MSTRG.2363.1"; exon_number "4";
1	StringTie	exon	107564152	107564269	1000	-	.	gene_id "MSTRG.2363"; transcript_id "MSTRG.2363.1"; exon_number "5";
1	StringTie	exon	107586243	107586361	1000	-	.	gene_id "MSTRG.2363"; transcript_id "MSTRG.2363.1"; exon_number "6";
1	StringTie	exon	107614609	107614966	1000	-	.	gene_id "MSTRG.2363"; transcript_id "MSTRG.2363.1"; exon_number "7";
1	StringTie	transcript	107552679	107602605	1000	-	.	gene_id "MSTRG.2363"; transcript_id "MSTRG.2363.2";
1	StringTie	exon	107552679	107552966	1000	-	.	gene_id "MSTRG.2363"; transcript_id "MSTRG.2363.2"; exon_number "1";
1	StringTie	exon	107557766	107557859	1000	-	.	gene_id "MSTRG.2363"; transcript_id "MSTRG.2363.2"; exon_number "2";
1	StringTie	exon	107560356	107560479	1000	-	.	gene_id "MSTRG.2363"; transcript_id "MSTRG.2363.2"; exon_number "3";
1	StringTie	exon	107561405	107561602	1000	-	.	gene_id "MSTRG.2363"; transcript_id "MSTRG.2363.2"; exon_number "4";
1	StringTie	exon	107564152	107564269	1000	-	.	gene_id "MSTRG.2363"; transcript_id "MSTRG.2363.2"; exon_number "5";
1	StringTie	exon	107586243	107586361	1000	-	.	gene_id "MSTRG.2363"; transcript_id "MSTRG.2363.2"; exon_number "6";
1	StringTie	exon	107602085	107602605	1000	-	.	gene_id "MSTRG.2363"; transcript_id "MSTRG.2363.2"; exon_number "7";
1	StringTie	transcript	107582284	107602605	1000	-	.	gene_id "MSTRG.2363"; transcript_id "MSTRG.2363.3";
1	StringTie	exon	107582284	107582372	1000	-	.	gene_id "MSTRG.2363"; transcript_id "MSTRG.2363.3"; exon_number "1";
1	StringTie	exon	107586243	107586361	1000	-	.	gene_id "MSTRG.2363"; transcript_id "MSTRG.2363.3"; exon_number "2";
1	StringTie	exon	107602085	107602605	1000	-	.	gene_id "MSTRG.2363"; transcript_id "MSTRG.2363.3"; exon_number "3";
1	StringTie	transcript	107675230	107675344	1000	-	.	gene_id "MSTRG.2365"; transcript_id "MSTRG.2365.1";
1	StringTie	exon	107675230	107675344	1000	-	.	gene_id "MSTRG.2365"; transcript_id "MSTRG.2365.1"; exon_number "1";
1	StringTie	transcript	107698494	107731930	1000	-	.	gene_id "MSTRG.2366"; transcript_id "MSTRG.2366.1";
1	StringTie	exon	107698494	107698985	1000	-	.	gene_id "MSTRG.2366"; transcript_id "MSTRG.2366.1"; exon_number "1";
1	StringTie	exon	107731851	107731930	1000	-	.	gene_id "MSTRG.2366"; transcript_id "MSTRG.2366.1"; exon_number "2";
1	StringTie	transcript	107698494	107700268	1000	-	.	gene_id "MSTRG.2366"; transcript_id "MSTRG.2366.3";
1	StringTie	exon	107698494	107698985	1000	-	.	gene_id "MSTRG.2366"; transcript_id "MSTRG.2366.3"; exon_number "1";
1	StringTie	exon	107700119	107700268	1000	-	.	gene_id "MSTRG.2366"; transcript_id "MSTRG.2366.3"; exon_number "2";
1	StringTie	transcript	107698494	107699726	1000	-	.	gene_id "MSTRG.2366"; transcript_id "MSTRG.2366.4";
1	StringTie	exon	107698494	107698985	1000	-	.	gene_id "MSTRG.2366"; transcript_id "MSTRG.2366.4"; exon_number "1";
1	StringTie	exon	107699507	107699726	1000	-	.	gene_id "MSTRG.2366"; transcript_id "MSTRG.2366.4"; exon_number "2";
1	StringTie	transcript	107698766	107700268	1000	-	.	gene_id "MSTRG.2366"; transcript_id "MSTRG.2366.6";
1	StringTie	exon	107698766	107698985	1000	-	.	gene_id "MSTRG.2366"; transcript_id "MSTRG.2366.6"; exon_number "1";
1	StringTie	exon	107700115	107700268	1000	-	.	gene_id "MSTRG.2366"; transcript_id "MSTRG.2366.6"; exon_number "2";
1	StringTie	transcript	107714840	107731930	1000	-	.	gene_id "MSTRG.2366"; transcript_id "MSTRG.2366.7";
1	StringTie	exon	107714840	107714910	1000	-	.	gene_id "MSTRG.2366"; transcript_id "MSTRG.2366.7"; exon_number "1";
1	StringTie	exon	107731851	107731930	1000	-	.	gene_id "MSTRG.2366"; transcript_id "MSTRG.2366.7"; exon_number "2";
1	StringTie	transcript	107955696	107956017	1000	-	.	gene_id "MSTRG.2367"; transcript_id "MSTRG.2367.1";
1	StringTie	exon	107955696	107956017	1000	-	.	gene_id "MSTRG.2367"; transcript_id "MSTRG.2367.1"; exon_number "1";
1	StringTie	transcript	108214848	108215282	1000	-	.	gene_id "MSTRG.2370"; transcript_id "MSTRG.2370.1";
1	StringTie	exon	108214848	108215282	1000	-	.	gene_id "MSTRG.2370"; transcript_id "MSTRG.2370.1"; exon_number "1";
1	StringTie	transcript	108572650	108572742	1000	+	.	gene_id "MSTRG.2371"; transcript_id "MSTRG.2371.1";
1	StringTie	exon	108572650	108572742	1000	+	.	gene_id "MSTRG.2371"; transcript_id "MSTRG.2371.1"; exon_number "1";
1	StringTie	transcript	108693733	108693820	1000	+	.	gene_id "MSTRG.2374"; transcript_id "MSTRG.2374.1";
1	StringTie	exon	108693733	108693820	1000	+	.	gene_id "MSTRG.2374"; transcript_id "MSTRG.2374.1"; exon_number "1";
1	StringTie	transcript	108714248	108732586	1000	-	.	gene_id "MSTRG.2377"; transcript_id "MSTRG.2377.1";
1	StringTie	exon	108714248	108714401	1000	-	.	gene_id "MSTRG.2377"; transcript_id "MSTRG.2377.1"; exon_number "1";
1	StringTie	exon	108714737	108714793	1000	-	.	gene_id "MSTRG.2377"; transcript_id "MSTRG.2377.1"; exon_number "2";
1	StringTie	exon	108716132	108716243	1000	-	.	gene_id "MSTRG.2377"; transcript_id "MSTRG.2377.1"; exon_number "3";
1	StringTie	exon	108716774	108716872	1000	-	.	gene_id "MSTRG.2377"; transcript_id "MSTRG.2377.1"; exon_number "4";
1	StringTie	exon	108719140	108719242	1000	-	.	gene_id "MSTRG.2377"; transcript_id "MSTRG.2377.1"; exon_number "5";
1	StringTie	exon	108724529	108724637	1000	-	.	gene_id "MSTRG.2377"; transcript_id "MSTRG.2377.1"; exon_number "6";
1	StringTie	exon	108727145	108727212	1000	-	.	gene_id "MSTRG.2377"; transcript_id "MSTRG.2377.1"; exon_number "7";
1	StringTie	exon	108727508	108727550	1000	-	.	gene_id "MSTRG.2377"; transcript_id "MSTRG.2377.1"; exon_number "8";
1	StringTie	exon	108729166	108729278	1000	-	.	gene_id "MSTRG.2377"; transcript_id "MSTRG.2377.1"; exon_number "9";
1	StringTie	exon	108730182	108730234	1000	-	.	gene_id "MSTRG.2377"; transcript_id "MSTRG.2377.1"; exon_number "10";
1	StringTie	exon	108732291	108732586	1000	-	.	gene_id "MSTRG.2377"; transcript_id "MSTRG.2377.1"; exon_number "11";
1	StringTie	transcript	108716800	108732586	1000	-	.	gene_id "MSTRG.2377"; transcript_id "MSTRG.2377.2";
1	StringTie	exon	108716800	108716872	1000	-	.	gene_id "MSTRG.2377"; transcript_id "MSTRG.2377.2"; exon_number "1";
1	StringTie	exon	108719140	108719242	1000	-	.	gene_id "MSTRG.2377"; transcript_id "MSTRG.2377.2"; exon_number "2";
1	StringTie	exon	108724529	108724637	1000	-	.	gene_id "MSTRG.2377"; transcript_id "MSTRG.2377.2"; exon_number "3";
1	StringTie	exon	108727145	108727212	1000	-	.	gene_id "MSTRG.2377"; transcript_id "MSTRG.2377.2"; exon_number "4";
1	StringTie	exon	108729166	108729278	1000	-	.	gene_id "MSTRG.2377"; transcript_id "MSTRG.2377.2"; exon_number "5";
1	StringTie	exon	108730182	108730234	1000	-	.	gene_id "MSTRG.2377"; transcript_id "MSTRG.2377.2"; exon_number "6";
1	StringTie	exon	108732291	108732586	1000	-	.	gene_id "MSTRG.2377"; transcript_id "MSTRG.2377.2"; exon_number "7";
1	StringTie	transcript	108732621	108753290	1000	+	.	gene_id "MSTRG.2378"; transcript_id "MSTRG.2378.1";
1	StringTie	exon	108732621	108732648	1000	+	.	gene_id "MSTRG.2378"; transcript_id "MSTRG.2378.1"; exon_number "1";
1	StringTie	exon	108739148	108739254	1000	+	.	gene_id "MSTRG.2378"; transcript_id "MSTRG.2378.1"; exon_number "2";
1	StringTie	exon	108753064	108753290	1000	+	.	gene_id "MSTRG.2378"; transcript_id "MSTRG.2378.1"; exon_number "3";
1	StringTie	transcript	108807487	108849582	1000	+	.	gene_id "MSTRG.2380"; transcript_id "MSTRG.2380.1";
1	StringTie	exon	108807487	108807858	1000	+	.	gene_id "MSTRG.2380"; transcript_id "MSTRG.2380.1"; exon_number "1";
1	StringTie	exon	108833032	108833094	1000	+	.	gene_id "MSTRG.2380"; transcript_id "MSTRG.2380.1"; exon_number "2";
1	StringTie	exon	108835408	108835591	1000	+	.	gene_id "MSTRG.2380"; transcript_id "MSTRG.2380.1"; exon_number "3";
1	StringTie	exon	108838511	108838647	1000	+	.	gene_id "MSTRG.2380"; transcript_id "MSTRG.2380.1"; exon_number "4";
1	StringTie	exon	108849137	108849199	1000	+	.	gene_id "MSTRG.2380"; transcript_id "MSTRG.2380.1"; exon_number "5";
1	StringTie	exon	108849278	108849582	1000	+	.	gene_id "MSTRG.2380"; transcript_id "MSTRG.2380.1"; exon_number "6";
1	StringTie	transcript	108807543	108838647	1000	+	.	gene_id "MSTRG.2380"; transcript_id "MSTRG.2380.2";
1	StringTie	exon	108807543	108807858	1000	+	.	gene_id "MSTRG.2380"; transcript_id "MSTRG.2380.2"; exon_number "1";
1	StringTie	exon	108833032	108833094	1000	+	.	gene_id "MSTRG.2380"; transcript_id "MSTRG.2380.2"; exon_number "2";
1	StringTie	exon	108838511	108838647	1000	+	.	gene_id "MSTRG.2380"; transcript_id "MSTRG.2380.2"; exon_number "3";
1	StringTie	transcript	108828511	108849582	1000	+	.	gene_id "MSTRG.2380"; transcript_id "MSTRG.2380.3";
1	StringTie	exon	108828511	108828571	1000	+	.	gene_id "MSTRG.2380"; transcript_id "MSTRG.2380.3"; exon_number "1";
1	StringTie	exon	108833032	108833094	1000	+	.	gene_id "MSTRG.2380"; transcript_id "MSTRG.2380.3"; exon_number "2";
1	StringTie	exon	108835408	108835591	1000	+	.	gene_id "MSTRG.2380"; transcript_id "MSTRG.2380.3"; exon_number "3";
1	StringTie	exon	108838511	108838647	1000	+	.	gene_id "MSTRG.2380"; transcript_id "MSTRG.2380.3"; exon_number "4";
1	StringTie	exon	108849137	108849199	1000	+	.	gene_id "MSTRG.2380"; transcript_id "MSTRG.2380.3"; exon_number "5";
1	StringTie	exon	108849278	108849582	1000	+	.	gene_id "MSTRG.2380"; transcript_id "MSTRG.2380.3"; exon_number "6";
1	StringTie	transcript	108853679	108867131	1000	-	.	gene_id "MSTRG.2381"; transcript_id "MSTRG.2381.2";
1	StringTie	exon	108853679	108853729	1000	-	.	gene_id "MSTRG.2381"; transcript_id "MSTRG.2381.2"; exon_number "1";
1	StringTie	exon	108853888	108853941	1000	-	.	gene_id "MSTRG.2381"; transcript_id "MSTRG.2381.2"; exon_number "2";
1	StringTie	exon	108854706	108854792	1000	-	.	gene_id "MSTRG.2381"; transcript_id "MSTRG.2381.2"; exon_number "3";
1	StringTie	exon	108862536	108862698	1000	-	.	gene_id "MSTRG.2381"; transcript_id "MSTRG.2381.2"; exon_number "4";
1	StringTie	exon	108866823	108867131	1000	-	.	gene_id "MSTRG.2381"; transcript_id "MSTRG.2381.2"; exon_number "5";
1	StringTie	transcript	108862635	108867131	1000	-	.	gene_id "MSTRG.2381"; transcript_id "MSTRG.2381.4";
1	StringTie	exon	108862635	108862698	1000	-	.	gene_id "MSTRG.2381"; transcript_id "MSTRG.2381.4"; exon_number "1";
1	StringTie	exon	108867045	108867131	1000	-	.	gene_id "MSTRG.2381"; transcript_id "MSTRG.2381.4"; exon_number "2";
1	StringTie	transcript	108863039	108867131	1000	-	.	gene_id "MSTRG.2381"; transcript_id "MSTRG.2381.5";
1	StringTie	exon	108863039	108863102	1000	-	.	gene_id "MSTRG.2381"; transcript_id "MSTRG.2381.5"; exon_number "1";
1	StringTie	exon	108867045	108867131	1000	-	.	gene_id "MSTRG.2381"; transcript_id "MSTRG.2381.5"; exon_number "2";
1	StringTie	transcript	108866732	108870288	1000	+	.	gene_id "MSTRG.2382"; transcript_id "MSTRG.2382.1";
1	StringTie	exon	108866732	108866982	1000	+	.	gene_id "MSTRG.2382"; transcript_id "MSTRG.2382.1"; exon_number "1";
1	StringTie	exon	108868732	108868794	1000	+	.	gene_id "MSTRG.2382"; transcript_id "MSTRG.2382.1"; exon_number "2";
1	StringTie	exon	108870111	108870288	1000	+	.	gene_id "MSTRG.2382"; transcript_id "MSTRG.2382.1"; exon_number "3";
1	StringTie	transcript	108867072	108874754	1000	+	.	gene_id "MSTRG.2382"; transcript_id "MSTRG.2382.2";
1	StringTie	exon	108867072	108867517	1000	+	.	gene_id "MSTRG.2382"; transcript_id "MSTRG.2382.2"; exon_number "1";
1	StringTie	exon	108868732	108868794	1000	+	.	gene_id "MSTRG.2382"; transcript_id "MSTRG.2382.2"; exon_number "2";
1	StringTie	exon	108870111	108870288	1000	+	.	gene_id "MSTRG.2382"; transcript_id "MSTRG.2382.2"; exon_number "3";
1	StringTie	exon	108870604	108870740	1000	+	.	gene_id "MSTRG.2382"; transcript_id "MSTRG.2382.2"; exon_number "4";
1	StringTie	exon	108874089	108874151	1000	+	.	gene_id "MSTRG.2382"; transcript_id "MSTRG.2382.2"; exon_number "5";
1	StringTie	exon	108874421	108874754	1000	+	.	gene_id "MSTRG.2382"; transcript_id "MSTRG.2382.2"; exon_number "6";
1	StringTie	transcript	108867072	108870288	1000	+	.	gene_id "MSTRG.2382"; transcript_id "MSTRG.2382.3";
1	StringTie	exon	108867072	108867517	1000	+	.	gene_id "MSTRG.2382"; transcript_id "MSTRG.2382.3"; exon_number "1";
1	StringTie	exon	108868742	108868794	1000	+	.	gene_id "MSTRG.2382"; transcript_id "MSTRG.2382.3"; exon_number "2";
1	StringTie	exon	108870111	108870288	1000	+	.	gene_id "MSTRG.2382"; transcript_id "MSTRG.2382.3"; exon_number "3";
1	StringTie	transcript	108867073	108874151	1000	+	.	gene_id "MSTRG.2382"; transcript_id "MSTRG.2382.4";
1	StringTie	exon	108867073	108867517	1000	+	.	gene_id "MSTRG.2382"; transcript_id "MSTRG.2382.4"; exon_number "1";
1	StringTie	exon	108868732	108868794	1000	+	.	gene_id "MSTRG.2382"; transcript_id "MSTRG.2382.4"; exon_number "2";
1	StringTie	exon	108870111	108870288	1000	+	.	gene_id "MSTRG.2382"; transcript_id "MSTRG.2382.4"; exon_number "3";
1	StringTie	exon	108870604	108870740	1000	+	.	gene_id "MSTRG.2382"; transcript_id "MSTRG.2382.4"; exon_number "4";
1	StringTie	exon	108874069	108874151	1000	+	.	gene_id "MSTRG.2382"; transcript_id "MSTRG.2382.4"; exon_number "5";
1	StringTie	transcript	108892336	108893135	1000	-	.	gene_id "MSTRG.2386"; transcript_id "MSTRG.2386.1";
1	StringTie	exon	108892336	108893135	1000	-	.	gene_id "MSTRG.2386"; transcript_id "MSTRG.2386.1"; exon_number "1";
1	StringTie	transcript	108893270	108903192	1000	-	.	gene_id "MSTRG.2387"; transcript_id "MSTRG.2387.1";
1	StringTie	exon	108893270	108893326	1000	-	.	gene_id "MSTRG.2387"; transcript_id "MSTRG.2387.1"; exon_number "1";
1	StringTie	exon	108896082	108896198	1000	-	.	gene_id "MSTRG.2387"; transcript_id "MSTRG.2387.1"; exon_number "2";
1	StringTie	exon	108898153	108898357	1000	-	.	gene_id "MSTRG.2387"; transcript_id "MSTRG.2387.1"; exon_number "3";
1	StringTie	exon	108898792	108898924	1000	-	.	gene_id "MSTRG.2387"; transcript_id "MSTRG.2387.1"; exon_number "4";
1	StringTie	exon	108900478	108900630	1000	-	.	gene_id "MSTRG.2387"; transcript_id "MSTRG.2387.1"; exon_number "5";
1	StringTie	exon	108902973	108903192	1000	-	.	gene_id "MSTRG.2387"; transcript_id "MSTRG.2387.1"; exon_number "6";
1	StringTie	transcript	108896082	108903192	1000	-	.	gene_id "MSTRG.2387"; transcript_id "MSTRG.2387.2";
1	StringTie	exon	108896082	108896198	1000	-	.	gene_id "MSTRG.2387"; transcript_id "MSTRG.2387.2"; exon_number "1";
1	StringTie	exon	108898792	108898924	1000	-	.	gene_id "MSTRG.2387"; transcript_id "MSTRG.2387.2"; exon_number "2";
1	StringTie	exon	108900478	108900630	1000	-	.	gene_id "MSTRG.2387"; transcript_id "MSTRG.2387.2"; exon_number "3";
1	StringTie	exon	108902973	108903192	1000	-	.	gene_id "MSTRG.2387"; transcript_id "MSTRG.2387.2"; exon_number "4";
1	StringTie	transcript	108898023	108903192	1000	-	.	gene_id "MSTRG.2387"; transcript_id "MSTRG.2387.3";
1	StringTie	exon	108898023	108898357	1000	-	.	gene_id "MSTRG.2387"; transcript_id "MSTRG.2387.3"; exon_number "1";
1	StringTie	exon	108898792	108898924	1000	-	.	gene_id "MSTRG.2387"; transcript_id "MSTRG.2387.3"; exon_number "2";
1	StringTie	exon	108900478	108900630	1000	-	.	gene_id "MSTRG.2387"; transcript_id "MSTRG.2387.3"; exon_number "3";
1	StringTie	exon	108902955	108903192	1000	-	.	gene_id "MSTRG.2387"; transcript_id "MSTRG.2387.3"; exon_number "4";
1	StringTie	transcript	108898166	108903192	1000	-	.	gene_id "MSTRG.2387"; transcript_id "MSTRG.2387.4";
1	StringTie	exon	108898166	108898357	1000	-	.	gene_id "MSTRG.2387"; transcript_id "MSTRG.2387.4"; exon_number "1";
1	StringTie	exon	108898792	108898924	1000	-	.	gene_id "MSTRG.2387"; transcript_id "MSTRG.2387.4"; exon_number "2";
1	StringTie	exon	108900478	108900630	1000	-	.	gene_id "MSTRG.2387"; transcript_id "MSTRG.2387.4"; exon_number "3";
1	StringTie	exon	108902918	108903192	1000	-	.	gene_id "MSTRG.2387"; transcript_id "MSTRG.2387.4"; exon_number "4";
1	StringTie	transcript	108898178	108903192	1000	-	.	gene_id "MSTRG.2387"; transcript_id "MSTRG.2387.5";
1	StringTie	exon	108898178	108898357	1000	-	.	gene_id "MSTRG.2387"; transcript_id "MSTRG.2387.5"; exon_number "1";
1	StringTie	exon	108898792	108898924	1000	-	.	gene_id "MSTRG.2387"; transcript_id "MSTRG.2387.5"; exon_number "2";
1	StringTie	exon	108900478	108900630	1000	-	.	gene_id "MSTRG.2387"; transcript_id "MSTRG.2387.5"; exon_number "3";
1	StringTie	exon	108903058	108903192	1000	-	.	gene_id "MSTRG.2387"; transcript_id "MSTRG.2387.5"; exon_number "4";
1	StringTie	transcript	108907928	108938865	1000	-	.	gene_id "MSTRG.2389"; transcript_id "MSTRG.2389.1";
1	StringTie	exon	108907928	108908473	1000	-	.	gene_id "MSTRG.2389"; transcript_id "MSTRG.2389.1"; exon_number "1";
1	StringTie	exon	108910067	108910205	1000	-	.	gene_id "MSTRG.2389"; transcript_id "MSTRG.2389.1"; exon_number "2";
1	StringTie	exon	108911712	108911871	1000	-	.	gene_id "MSTRG.2389"; transcript_id "MSTRG.2389.1"; exon_number "3";
1	StringTie	exon	108913884	108914012	1000	-	.	gene_id "MSTRG.2389"; transcript_id "MSTRG.2389.1"; exon_number "4";
1	StringTie	exon	108915096	108915179	1000	-	.	gene_id "MSTRG.2389"; transcript_id "MSTRG.2389.1"; exon_number "5";
1	StringTie	exon	108926366	108926513	1000	-	.	gene_id "MSTRG.2389"; transcript_id "MSTRG.2389.1"; exon_number "6";
1	StringTie	exon	108938665	108938865	1000	-	.	gene_id "MSTRG.2389"; transcript_id "MSTRG.2389.1"; exon_number "7";
1	StringTie	transcript	108908195	108938865	1000	-	.	gene_id "MSTRG.2389"; transcript_id "MSTRG.2389.2";
1	StringTie	exon	108908195	108908473	1000	-	.	gene_id "MSTRG.2389"; transcript_id "MSTRG.2389.2"; exon_number "1";
1	StringTie	exon	108909195	108909257	1000	-	.	gene_id "MSTRG.2389"; transcript_id "MSTRG.2389.2"; exon_number "2";
1	StringTie	exon	108910067	108910205	1000	-	.	gene_id "MSTRG.2389"; transcript_id "MSTRG.2389.2"; exon_number "3";
1	StringTie	exon	108911712	108911871	1000	-	.	gene_id "MSTRG.2389"; transcript_id "MSTRG.2389.2"; exon_number "4";
1	StringTie	exon	108913884	108914012	1000	-	.	gene_id "MSTRG.2389"; transcript_id "MSTRG.2389.2"; exon_number "5";
1	StringTie	exon	108915096	108915179	1000	-	.	gene_id "MSTRG.2389"; transcript_id "MSTRG.2389.2"; exon_number "6";
1	StringTie	exon	108919611	108919652	1000	-	.	gene_id "MSTRG.2389"; transcript_id "MSTRG.2389.2"; exon_number "7";
1	StringTie	exon	108926366	108926513	1000	-	.	gene_id "MSTRG.2389"; transcript_id "MSTRG.2389.2"; exon_number "8";
1	StringTie	exon	108938665	108938865	1000	-	.	gene_id "MSTRG.2389"; transcript_id "MSTRG.2389.2"; exon_number "9";
1	StringTie	transcript	108908195	108938865	1000	-	.	gene_id "MSTRG.2389"; transcript_id "MSTRG.2389.3";
1	StringTie	exon	108908195	108908473	1000	-	.	gene_id "MSTRG.2389"; transcript_id "MSTRG.2389.3"; exon_number "1";
1	StringTie	exon	108910067	108910205	1000	-	.	gene_id "MSTRG.2389"; transcript_id "MSTRG.2389.3"; exon_number "2";
1	StringTie	exon	108911712	108911871	1000	-	.	gene_id "MSTRG.2389"; transcript_id "MSTRG.2389.3"; exon_number "3";
1	StringTie	exon	108913884	108914012	1000	-	.	gene_id "MSTRG.2389"; transcript_id "MSTRG.2389.3"; exon_number "4";
1	StringTie	exon	108915096	108915179	1000	-	.	gene_id "MSTRG.2389"; transcript_id "MSTRG.2389.3"; exon_number "5";
1	StringTie	exon	108919611	108919652	1000	-	.	gene_id "MSTRG.2389"; transcript_id "MSTRG.2389.3"; exon_number "6";
1	StringTie	exon	108926366	108926513	1000	-	.	gene_id "MSTRG.2389"; transcript_id "MSTRG.2389.3"; exon_number "7";
1	StringTie	exon	108938665	108938865	1000	-	.	gene_id "MSTRG.2389"; transcript_id "MSTRG.2389.3"; exon_number "8";
1	StringTie	transcript	108908230	108938865	1000	-	.	gene_id "MSTRG.2389"; transcript_id "MSTRG.2389.4";
1	StringTie	exon	108908230	108908473	1000	-	.	gene_id "MSTRG.2389"; transcript_id "MSTRG.2389.4"; exon_number "1";
1	StringTie	exon	108909195	108909257	1000	-	.	gene_id "MSTRG.2389"; transcript_id "MSTRG.2389.4"; exon_number "2";
1	StringTie	exon	108910067	108910205	1000	-	.	gene_id "MSTRG.2389"; transcript_id "MSTRG.2389.4"; exon_number "3";
1	StringTie	exon	108911712	108911871	1000	-	.	gene_id "MSTRG.2389"; transcript_id "MSTRG.2389.4"; exon_number "4";
1	StringTie	exon	108913884	108914012	1000	-	.	gene_id "MSTRG.2389"; transcript_id "MSTRG.2389.4"; exon_number "5";
1	StringTie	exon	108915096	108915179	1000	-	.	gene_id "MSTRG.2389"; transcript_id "MSTRG.2389.4"; exon_number "6";
1	StringTie	exon	108926366	108926513	1000	-	.	gene_id "MSTRG.2389"; transcript_id "MSTRG.2389.4"; exon_number "7";
1	StringTie	exon	108938665	108938865	1000	-	.	gene_id "MSTRG.2389"; transcript_id "MSTRG.2389.4"; exon_number "8";
1	StringTie	transcript	108908361	108938865	1000	-	.	gene_id "MSTRG.2389"; transcript_id "MSTRG.2389.5";
1	StringTie	exon	108908361	108908473	1000	-	.	gene_id "MSTRG.2389"; transcript_id "MSTRG.2389.5"; exon_number "1";
1	StringTie	exon	108910067	108910205	1000	-	.	gene_id "MSTRG.2389"; transcript_id "MSTRG.2389.5"; exon_number "2";
1	StringTie	exon	108911712	108911871	1000	-	.	gene_id "MSTRG.2389"; transcript_id "MSTRG.2389.5"; exon_number "3";
1	StringTie	exon	108913884	108914012	1000	-	.	gene_id "MSTRG.2389"; transcript_id "MSTRG.2389.5"; exon_number "4";
1	StringTie	exon	108926366	108926513	1000	-	.	gene_id "MSTRG.2389"; transcript_id "MSTRG.2389.5"; exon_number "5";
1	StringTie	exon	108938665	108938865	1000	-	.	gene_id "MSTRG.2389"; transcript_id "MSTRG.2389.5"; exon_number "6";
1	StringTie	transcript	108909185	108938865	1000	-	.	gene_id "MSTRG.2389"; transcript_id "MSTRG.2389.6";
1	StringTie	exon	108909185	108909257	1000	-	.	gene_id "MSTRG.2389"; transcript_id "MSTRG.2389.6"; exon_number "1";
1	StringTie	exon	108910067	108910205	1000	-	.	gene_id "MSTRG.2389"; transcript_id "MSTRG.2389.6"; exon_number "2";
1	StringTie	exon	108911712	108911871	1000	-	.	gene_id "MSTRG.2389"; transcript_id "MSTRG.2389.6"; exon_number "3";
1	StringTie	exon	108913884	108914012	1000	-	.	gene_id "MSTRG.2389"; transcript_id "MSTRG.2389.6"; exon_number "4";
1	StringTie	exon	108926366	108926513	1000	-	.	gene_id "MSTRG.2389"; transcript_id "MSTRG.2389.6"; exon_number "5";
1	StringTie	exon	108938665	108938865	1000	-	.	gene_id "MSTRG.2389"; transcript_id "MSTRG.2389.6"; exon_number "6";
1	StringTie	transcript	108910144	108938865	1000	-	.	gene_id "MSTRG.2389"; transcript_id "MSTRG.2389.7";
1	StringTie	exon	108910144	108910205	1000	-	.	gene_id "MSTRG.2389"; transcript_id "MSTRG.2389.7"; exon_number "1";
1	StringTie	exon	108913884	108914012	1000	-	.	gene_id "MSTRG.2389"; transcript_id "MSTRG.2389.7"; exon_number "2";
1	StringTie	exon	108915096	108915179	1000	-	.	gene_id "MSTRG.2389"; transcript_id "MSTRG.2389.7"; exon_number "3";
1	StringTie	exon	108926366	108926513	1000	-	.	gene_id "MSTRG.2389"; transcript_id "MSTRG.2389.7"; exon_number "4";
1	StringTie	exon	108938665	108938865	1000	-	.	gene_id "MSTRG.2389"; transcript_id "MSTRG.2389.7"; exon_number "5";
1	StringTie	transcript	108911712	108938865	1000	-	.	gene_id "MSTRG.2389"; transcript_id "MSTRG.2389.8";
1	StringTie	exon	108911712	108911871	1000	-	.	gene_id "MSTRG.2389"; transcript_id "MSTRG.2389.8"; exon_number "1";
1	StringTie	exon	108913884	108914012	1000	-	.	gene_id "MSTRG.2389"; transcript_id "MSTRG.2389.8"; exon_number "2";
1	StringTie	exon	108915096	108915179	1000	-	.	gene_id "MSTRG.2389"; transcript_id "MSTRG.2389.8"; exon_number "3";
1	StringTie	exon	108938665	108938865	1000	-	.	gene_id "MSTRG.2389"; transcript_id "MSTRG.2389.8"; exon_number "4";
1	StringTie	transcript	108953285	109185173	1000	+	.	gene_id "MSTRG.2390"; transcript_id "MSTRG.2390.1";
1	StringTie	exon	108953285	108953360	1000	+	.	gene_id "MSTRG.2390"; transcript_id "MSTRG.2390.1"; exon_number "1";
1	StringTie	exon	109185098	109185173	1000	+	.	gene_id "MSTRG.2390"; transcript_id "MSTRG.2390.1"; exon_number "2";
1	StringTie	transcript	108967783	109413830	1000	-	.	gene_id "MSTRG.2393"; transcript_id "MSTRG.2393.1";
1	StringTie	exon	108967783	108967935	1000	-	.	gene_id "MSTRG.2393"; transcript_id "MSTRG.2393.1"; exon_number "1";
1	StringTie	exon	108974908	108975014	1000	-	.	gene_id "MSTRG.2393"; transcript_id "MSTRG.2393.1"; exon_number "2";
1	StringTie	exon	109057933	109058001	1000	-	.	gene_id "MSTRG.2393"; transcript_id "MSTRG.2393.1"; exon_number "3";
1	StringTie	exon	109170661	109170712	1000	-	.	gene_id "MSTRG.2393"; transcript_id "MSTRG.2393.1"; exon_number "4";
1	StringTie	exon	109219038	109219074	1000	-	.	gene_id "MSTRG.2393"; transcript_id "MSTRG.2393.1"; exon_number "5";
1	StringTie	exon	109304923	109305096	1000	-	.	gene_id "MSTRG.2393"; transcript_id "MSTRG.2393.1"; exon_number "6";
1	StringTie	exon	109400361	109400486	1000	-	.	gene_id "MSTRG.2393"; transcript_id "MSTRG.2393.1"; exon_number "7";
1	StringTie	exon	109400779	109400974	1000	-	.	gene_id "MSTRG.2393"; transcript_id "MSTRG.2393.1"; exon_number "8";
1	StringTie	exon	109413652	109413830	1000	-	.	gene_id "MSTRG.2393"; transcript_id "MSTRG.2393.1"; exon_number "9";
1	StringTie	transcript	108967819	109413830	1000	-	.	gene_id "MSTRG.2393"; transcript_id "MSTRG.2393.2";
1	StringTie	exon	108967819	108967935	1000	-	.	gene_id "MSTRG.2393"; transcript_id "MSTRG.2393.2"; exon_number "1";
1	StringTie	exon	108974908	108975014	1000	-	.	gene_id "MSTRG.2393"; transcript_id "MSTRG.2393.2"; exon_number "2";
1	StringTie	exon	109057933	109058001	1000	-	.	gene_id "MSTRG.2393"; transcript_id "MSTRG.2393.2"; exon_number "3";
1	StringTie	exon	109219038	109219074	1000	-	.	gene_id "MSTRG.2393"; transcript_id "MSTRG.2393.2"; exon_number "4";
1	StringTie	exon	109304923	109305096	1000	-	.	gene_id "MSTRG.2393"; transcript_id "MSTRG.2393.2"; exon_number "5";
1	StringTie	exon	109400361	109400486	1000	-	.	gene_id "MSTRG.2393"; transcript_id "MSTRG.2393.2"; exon_number "6";
1	StringTie	exon	109400779	109400974	1000	-	.	gene_id "MSTRG.2393"; transcript_id "MSTRG.2393.2"; exon_number "7";
1	StringTie	exon	109413652	109413830	1000	-	.	gene_id "MSTRG.2393"; transcript_id "MSTRG.2393.2"; exon_number "8";
1	StringTie	transcript	108967827	109399795	1000	-	.	gene_id "MSTRG.2393"; transcript_id "MSTRG.2393.3";
1	StringTie	exon	108967827	108967935	1000	-	.	gene_id "MSTRG.2393"; transcript_id "MSTRG.2393.3"; exon_number "1";
1	StringTie	exon	108974908	108975014	1000	-	.	gene_id "MSTRG.2393"; transcript_id "MSTRG.2393.3"; exon_number "2";
1	StringTie	exon	109057933	109058001	1000	-	.	gene_id "MSTRG.2393"; transcript_id "MSTRG.2393.3"; exon_number "3";
1	StringTie	exon	109170661	109170712	1000	-	.	gene_id "MSTRG.2393"; transcript_id "MSTRG.2393.3"; exon_number "4";
1	StringTie	exon	109219038	109219074	1000	-	.	gene_id "MSTRG.2393"; transcript_id "MSTRG.2393.3"; exon_number "5";
1	StringTie	exon	109304923	109305096	1000	-	.	gene_id "MSTRG.2393"; transcript_id "MSTRG.2393.3"; exon_number "6";
1	StringTie	exon	109399662	109399795	1000	-	.	gene_id "MSTRG.2393"; transcript_id "MSTRG.2393.3"; exon_number "7";
1	StringTie	transcript	108967896	109413830	1000	-	.	gene_id "MSTRG.2393"; transcript_id "MSTRG.2393.4";
1	StringTie	exon	108967896	108967931	1000	-	.	gene_id "MSTRG.2393"; transcript_id "MSTRG.2393.4"; exon_number "1";
1	StringTie	exon	108974904	108975014	1000	-	.	gene_id "MSTRG.2393"; transcript_id "MSTRG.2393.4"; exon_number "2";
1	StringTie	exon	109057933	109058001	1000	-	.	gene_id "MSTRG.2393"; transcript_id "MSTRG.2393.4"; exon_number "3";
1	StringTie	exon	109170661	109170712	1000	-	.	gene_id "MSTRG.2393"; transcript_id "MSTRG.2393.4"; exon_number "4";
1	StringTie	exon	109219038	109219074	1000	-	.	gene_id "MSTRG.2393"; transcript_id "MSTRG.2393.4"; exon_number "5";
1	StringTie	exon	109304923	109305096	1000	-	.	gene_id "MSTRG.2393"; transcript_id "MSTRG.2393.4"; exon_number "6";
1	StringTie	exon	109400361	109400486	1000	-	.	gene_id "MSTRG.2393"; transcript_id "MSTRG.2393.4"; exon_number "7";
1	StringTie	exon	109400779	109400974	1000	-	.	gene_id "MSTRG.2393"; transcript_id "MSTRG.2393.4"; exon_number "8";
1	StringTie	exon	109413652	109413830	1000	-	.	gene_id "MSTRG.2393"; transcript_id "MSTRG.2393.4"; exon_number "9";
1	StringTie	transcript	108974908	109413830	1000	-	.	gene_id "MSTRG.2393"; transcript_id "MSTRG.2393.5";
1	StringTie	exon	108974908	108975014	1000	-	.	gene_id "MSTRG.2393"; transcript_id "MSTRG.2393.5"; exon_number "1";
1	StringTie	exon	109057933	109058001	1000	-	.	gene_id "MSTRG.2393"; transcript_id "MSTRG.2393.5"; exon_number "2";
1	StringTie	exon	109170661	109170712	1000	-	.	gene_id "MSTRG.2393"; transcript_id "MSTRG.2393.5"; exon_number "3";
1	StringTie	exon	109219038	109219074	1000	-	.	gene_id "MSTRG.2393"; transcript_id "MSTRG.2393.5"; exon_number "4";
1	StringTie	exon	109304923	109305096	1000	-	.	gene_id "MSTRG.2393"; transcript_id "MSTRG.2393.5"; exon_number "5";
1	StringTie	exon	109413652	109413830	1000	-	.	gene_id "MSTRG.2393"; transcript_id "MSTRG.2393.5"; exon_number "6";
1	StringTie	transcript	109057846	109325076	1000	-	.	gene_id "MSTRG.2393"; transcript_id "MSTRG.2393.6";
1	StringTie	exon	109057846	109058001	1000	-	.	gene_id "MSTRG.2393"; transcript_id "MSTRG.2393.6"; exon_number "1";
1	StringTie	exon	109170661	109170712	1000	-	.	gene_id "MSTRG.2393"; transcript_id "MSTRG.2393.6"; exon_number "2";
1	StringTie	exon	109219038	109219074	1000	-	.	gene_id "MSTRG.2393"; transcript_id "MSTRG.2393.6"; exon_number "3";
1	StringTie	exon	109304923	109305096	1000	-	.	gene_id "MSTRG.2393"; transcript_id "MSTRG.2393.6"; exon_number "4";
1	StringTie	exon	109325013	109325076	1000	-	.	gene_id "MSTRG.2393"; transcript_id "MSTRG.2393.6"; exon_number "5";
1	StringTie	transcript	109057933	109418035	1000	-	.	gene_id "MSTRG.2393"; transcript_id "MSTRG.2393.7";
1	StringTie	exon	109057933	109058001	1000	-	.	gene_id "MSTRG.2393"; transcript_id "MSTRG.2393.7"; exon_number "1";
1	StringTie	exon	109170661	109170712	1000	-	.	gene_id "MSTRG.2393"; transcript_id "MSTRG.2393.7"; exon_number "2";
1	StringTie	exon	109219038	109219074	1000	-	.	gene_id "MSTRG.2393"; transcript_id "MSTRG.2393.7"; exon_number "3";
1	StringTie	exon	109304923	109305096	1000	-	.	gene_id "MSTRG.2393"; transcript_id "MSTRG.2393.7"; exon_number "4";
1	StringTie	exon	109400361	109400486	1000	-	.	gene_id "MSTRG.2393"; transcript_id "MSTRG.2393.7"; exon_number "5";
1	StringTie	exon	109400779	109400974	1000	-	.	gene_id "MSTRG.2393"; transcript_id "MSTRG.2393.7"; exon_number "6";
1	StringTie	exon	109417909	109418035	1000	-	.	gene_id "MSTRG.2393"; transcript_id "MSTRG.2393.7"; exon_number "7";
1	StringTie	transcript	109057933	109413830	1000	-	.	gene_id "MSTRG.2393"; transcript_id "MSTRG.2393.8";
1	StringTie	exon	109057933	109058001	1000	-	.	gene_id "MSTRG.2393"; transcript_id "MSTRG.2393.8"; exon_number "1";
1	StringTie	exon	109219038	109219074	1000	-	.	gene_id "MSTRG.2393"; transcript_id "MSTRG.2393.8"; exon_number "2";
1	StringTie	exon	109304923	109305096	1000	-	.	gene_id "MSTRG.2393"; transcript_id "MSTRG.2393.8"; exon_number "3";
1	StringTie	exon	109413652	109413830	1000	-	.	gene_id "MSTRG.2393"; transcript_id "MSTRG.2393.8"; exon_number "4";
1	StringTie	transcript	109380944	109399795	1000	-	.	gene_id "MSTRG.2393"; transcript_id "MSTRG.2393.9";
1	StringTie	exon	109380944	109380992	1000	-	.	gene_id "MSTRG.2393"; transcript_id "MSTRG.2393.9"; exon_number "1";
1	StringTie	exon	109399662	109399795	1000	-	.	gene_id "MSTRG.2393"; transcript_id "MSTRG.2393.9"; exon_number "2";
1	StringTie	transcript	109383903	109413830	1000	-	.	gene_id "MSTRG.2393"; transcript_id "MSTRG.2393.10";
1	StringTie	exon	109383903	109384087	1000	-	.	gene_id "MSTRG.2393"; transcript_id "MSTRG.2393.10"; exon_number "1";
1	StringTie	exon	109400361	109400486	1000	-	.	gene_id "MSTRG.2393"; transcript_id "MSTRG.2393.10"; exon_number "2";
1	StringTie	exon	109400779	109400974	1000	-	.	gene_id "MSTRG.2393"; transcript_id "MSTRG.2393.10"; exon_number "3";
1	StringTie	exon	109413652	109413830	1000	-	.	gene_id "MSTRG.2393"; transcript_id "MSTRG.2393.10"; exon_number "4";
1	StringTie	transcript	109418064	109426232	1000	+	.	gene_id "MSTRG.2394"; transcript_id "MSTRG.2394.2";
1	StringTie	exon	109418064	109418164	1000	+	.	gene_id "MSTRG.2394"; transcript_id "MSTRG.2394.2"; exon_number "1";
1	StringTie	exon	109420490	109420636	1000	+	.	gene_id "MSTRG.2394"; transcript_id "MSTRG.2394.2"; exon_number "2";
1	StringTie	exon	109421043	109421251	1000	+	.	gene_id "MSTRG.2394"; transcript_id "MSTRG.2394.2"; exon_number "3";
1	StringTie	exon	109423635	109423692	1000	+	.	gene_id "MSTRG.2394"; transcript_id "MSTRG.2394.2"; exon_number "4";
1	StringTie	exon	109424007	109424095	1000	+	.	gene_id "MSTRG.2394"; transcript_id "MSTRG.2394.2"; exon_number "5";
1	StringTie	exon	109425854	109426232	1000	+	.	gene_id "MSTRG.2394"; transcript_id "MSTRG.2394.2"; exon_number "6";
1	StringTie	transcript	109418068	109423692	1000	+	.	gene_id "MSTRG.2394"; transcript_id "MSTRG.2394.3";
1	StringTie	exon	109418068	109418306	1000	+	.	gene_id "MSTRG.2394"; transcript_id "MSTRG.2394.3"; exon_number "1";
1	StringTie	exon	109421043	109421251	1000	+	.	gene_id "MSTRG.2394"; transcript_id "MSTRG.2394.3"; exon_number "2";
1	StringTie	exon	109423635	109423692	1000	+	.	gene_id "MSTRG.2394"; transcript_id "MSTRG.2394.3"; exon_number "3";
1	StringTie	transcript	109418068	109426232	1000	+	.	gene_id "MSTRG.2394"; transcript_id "MSTRG.2394.4";
1	StringTie	exon	109418068	109418164	1000	+	.	gene_id "MSTRG.2394"; transcript_id "MSTRG.2394.4"; exon_number "1";
1	StringTie	exon	109421043	109421251	1000	+	.	gene_id "MSTRG.2394"; transcript_id "MSTRG.2394.4"; exon_number "2";
1	StringTie	exon	109423635	109423692	1000	+	.	gene_id "MSTRG.2394"; transcript_id "MSTRG.2394.4"; exon_number "3";
1	StringTie	exon	109424007	109424095	1000	+	.	gene_id "MSTRG.2394"; transcript_id "MSTRG.2394.4"; exon_number "4";
1	StringTie	exon	109425890	109426232	1000	+	.	gene_id "MSTRG.2394"; transcript_id "MSTRG.2394.4"; exon_number "5";
1	StringTie	transcript	110066554	110171975	1000	+	.	gene_id "MSTRG.2397"; transcript_id "MSTRG.2397.1";
1	StringTie	exon	110066554	110066906	1000	+	.	gene_id "MSTRG.2397"; transcript_id "MSTRG.2397.1"; exon_number "1";
1	StringTie	exon	110075675	110075972	1000	+	.	gene_id "MSTRG.2397"; transcript_id "MSTRG.2397.1"; exon_number "2";
1	StringTie	exon	110116681	110116896	1000	+	.	gene_id "MSTRG.2397"; transcript_id "MSTRG.2397.1"; exon_number "3";
1	StringTie	exon	110142587	110142761	1000	+	.	gene_id "MSTRG.2397"; transcript_id "MSTRG.2397.1"; exon_number "4";
1	StringTie	exon	110171809	110171975	1000	+	.	gene_id "MSTRG.2397"; transcript_id "MSTRG.2397.1"; exon_number "5";
1	StringTie	transcript	110066567	110142761	1000	+	.	gene_id "MSTRG.2397"; transcript_id "MSTRG.2397.2";
1	StringTie	exon	110066567	110066707	1000	+	.	gene_id "MSTRG.2397"; transcript_id "MSTRG.2397.2"; exon_number "1";
1	StringTie	exon	110075675	110075972	1000	+	.	gene_id "MSTRG.2397"; transcript_id "MSTRG.2397.2"; exon_number "2";
1	StringTie	exon	110116681	110116896	1000	+	.	gene_id "MSTRG.2397"; transcript_id "MSTRG.2397.2"; exon_number "3";
1	StringTie	exon	110142587	110142761	1000	+	.	gene_id "MSTRG.2397"; transcript_id "MSTRG.2397.2"; exon_number "4";
1	StringTie	transcript	110066576	110116896	1000	+	.	gene_id "MSTRG.2397"; transcript_id "MSTRG.2397.3";
1	StringTie	exon	110066576	110066906	1000	+	.	gene_id "MSTRG.2397"; transcript_id "MSTRG.2397.3"; exon_number "1";
1	StringTie	exon	110116681	110116896	1000	+	.	gene_id "MSTRG.2397"; transcript_id "MSTRG.2397.3"; exon_number "2";
1	StringTie	transcript	110071140	110171975	1000	+	.	gene_id "MSTRG.2397"; transcript_id "MSTRG.2397.4";
1	StringTie	exon	110071140	110071292	1000	+	.	gene_id "MSTRG.2397"; transcript_id "MSTRG.2397.4"; exon_number "1";
1	StringTie	exon	110075675	110075972	1000	+	.	gene_id "MSTRG.2397"; transcript_id "MSTRG.2397.4"; exon_number "2";
1	StringTie	exon	110116681	110116896	1000	+	.	gene_id "MSTRG.2397"; transcript_id "MSTRG.2397.4"; exon_number "3";
1	StringTie	exon	110142587	110142761	1000	+	.	gene_id "MSTRG.2397"; transcript_id "MSTRG.2397.4"; exon_number "4";
1	StringTie	exon	110171809	110171975	1000	+	.	gene_id "MSTRG.2397"; transcript_id "MSTRG.2397.4"; exon_number "5";
1	StringTie	transcript	110158618	110159034	1000	-	.	gene_id "MSTRG.2399"; transcript_id "MSTRG.2399.1";
1	StringTie	exon	110158618	110159034	1000	-	.	gene_id "MSTRG.2399"; transcript_id "MSTRG.2399.1"; exon_number "1";
1	StringTie	transcript	110159282	110164267	1000	-	.	gene_id "MSTRG.2400"; transcript_id "MSTRG.2400.1";
1	StringTie	exon	110159282	110159413	1000	-	.	gene_id "MSTRG.2400"; transcript_id "MSTRG.2400.1"; exon_number "1";
1	StringTie	exon	110163227	110163631	1000	-	.	gene_id "MSTRG.2400"; transcript_id "MSTRG.2400.1"; exon_number "2";
1	StringTie	exon	110164042	110164267	1000	-	.	gene_id "MSTRG.2400"; transcript_id "MSTRG.2400.1"; exon_number "3";
1	StringTie	transcript	110311145	110448652	1000	-	.	gene_id "MSTRG.2406"; transcript_id "MSTRG.2406.2";
1	StringTie	exon	110311145	110311212	1000	-	.	gene_id "MSTRG.2406"; transcript_id "MSTRG.2406.2"; exon_number "1";
1	StringTie	exon	110418146	110418265	1000	-	.	gene_id "MSTRG.2406"; transcript_id "MSTRG.2406.2"; exon_number "2";
1	StringTie	exon	110448486	110448652	1000	-	.	gene_id "MSTRG.2406"; transcript_id "MSTRG.2406.2"; exon_number "3";
1	StringTie	transcript	110323894	110492451	1000	-	.	gene_id "MSTRG.2406"; transcript_id "MSTRG.2406.3";
1	StringTie	exon	110323894	110323993	1000	-	.	gene_id "MSTRG.2406"; transcript_id "MSTRG.2406.3"; exon_number "1";
1	StringTie	exon	110418146	110418265	1000	-	.	gene_id "MSTRG.2406"; transcript_id "MSTRG.2406.3"; exon_number "2";
1	StringTie	exon	110474995	110475137	1000	-	.	gene_id "MSTRG.2406"; transcript_id "MSTRG.2406.3"; exon_number "3";
1	StringTie	exon	110492297	110492451	1000	-	.	gene_id "MSTRG.2406"; transcript_id "MSTRG.2406.3"; exon_number "4";
1	StringTie	transcript	110323934	110448601	1000	-	.	gene_id "MSTRG.2406"; transcript_id "MSTRG.2406.4";
1	StringTie	exon	110323934	110323993	1000	-	.	gene_id "MSTRG.2406"; transcript_id "MSTRG.2406.4"; exon_number "1";
1	StringTie	exon	110418146	110418265	1000	-	.	gene_id "MSTRG.2406"; transcript_id "MSTRG.2406.4"; exon_number "2";
1	StringTie	exon	110448486	110448601	1000	-	.	gene_id "MSTRG.2406"; transcript_id "MSTRG.2406.4"; exon_number "3";
1	StringTie	transcript	110384088	110448652	1000	-	.	gene_id "MSTRG.2406"; transcript_id "MSTRG.2406.6";
1	StringTie	exon	110384088	110384243	1000	-	.	gene_id "MSTRG.2406"; transcript_id "MSTRG.2406.6"; exon_number "1";
1	StringTie	exon	110418146	110418265	1000	-	.	gene_id "MSTRG.2406"; transcript_id "MSTRG.2406.6"; exon_number "2";
1	StringTie	exon	110448486	110448652	1000	-	.	gene_id "MSTRG.2406"; transcript_id "MSTRG.2406.6"; exon_number "3";
1	StringTie	transcript	110433601	110448652	1000	-	.	gene_id "MSTRG.2406"; transcript_id "MSTRG.2406.7";
1	StringTie	exon	110433601	110434249	1000	-	.	gene_id "MSTRG.2406"; transcript_id "MSTRG.2406.7"; exon_number "1";
1	StringTie	exon	110448486	110448652	1000	-	.	gene_id "MSTRG.2406"; transcript_id "MSTRG.2406.7"; exon_number "2";
1	StringTie	transcript	110433909	110448652	1000	-	.	gene_id "MSTRG.2406"; transcript_id "MSTRG.2406.8";
1	StringTie	exon	110433909	110434249	1000	-	.	gene_id "MSTRG.2406"; transcript_id "MSTRG.2406.8"; exon_number "1";
1	StringTie	exon	110434586	110434820	1000	-	.	gene_id "MSTRG.2406"; transcript_id "MSTRG.2406.8"; exon_number "2";
1	StringTie	exon	110448486	110448652	1000	-	.	gene_id "MSTRG.2406"; transcript_id "MSTRG.2406.8"; exon_number "3";
1	StringTie	transcript	110434040	110448652	1000	-	.	gene_id "MSTRG.2406"; transcript_id "MSTRG.2406.10";
1	StringTie	exon	110434040	110434126	1000	-	.	gene_id "MSTRG.2406"; transcript_id "MSTRG.2406.10"; exon_number "1";
1	StringTie	exon	110448486	110448652	1000	-	.	gene_id "MSTRG.2406"; transcript_id "MSTRG.2406.10"; exon_number "2";
1	StringTie	transcript	110440067	110448652	1000	-	.	gene_id "MSTRG.2406"; transcript_id "MSTRG.2406.11";
1	StringTie	exon	110440067	110440188	1000	-	.	gene_id "MSTRG.2406"; transcript_id "MSTRG.2406.11"; exon_number "1";
1	StringTie	exon	110448486	110448652	1000	-	.	gene_id "MSTRG.2406"; transcript_id "MSTRG.2406.11"; exon_number "2";
1	StringTie	transcript	110448203	110448652	1000	-	.	gene_id "MSTRG.2406"; transcript_id "MSTRG.2406.12";
1	StringTie	exon	110448203	110448307	1000	-	.	gene_id "MSTRG.2406"; transcript_id "MSTRG.2406.12"; exon_number "1";
1	StringTie	exon	110448602	110448652	1000	-	.	gene_id "MSTRG.2406"; transcript_id "MSTRG.2406.12"; exon_number "2";
1	StringTie	transcript	110350725	110351341	1000	+	.	gene_id "MSTRG.2407"; transcript_id "MSTRG.2407.1";
1	StringTie	exon	110350725	110351341	1000	+	.	gene_id "MSTRG.2407"; transcript_id "MSTRG.2407.1"; exon_number "1";
1	StringTie	transcript	110438325	110439362	1000	+	.	gene_id "MSTRG.2408"; transcript_id "MSTRG.2408.1";
1	StringTie	exon	110438325	110439362	1000	+	.	gene_id "MSTRG.2408"; transcript_id "MSTRG.2408.1"; exon_number "1";
1	StringTie	transcript	110448047	110459127	1000	+	.	gene_id "MSTRG.2409"; transcript_id "MSTRG.2409.1";
1	StringTie	exon	110448047	110449117	1000	+	.	gene_id "MSTRG.2409"; transcript_id "MSTRG.2409.1"; exon_number "1";
1	StringTie	exon	110449402	110449476	1000	+	.	gene_id "MSTRG.2409"; transcript_id "MSTRG.2409.1"; exon_number "2";
1	StringTie	exon	110450162	110450271	1000	+	.	gene_id "MSTRG.2409"; transcript_id "MSTRG.2409.1"; exon_number "3";
1	StringTie	exon	110455877	110455997	1000	+	.	gene_id "MSTRG.2409"; transcript_id "MSTRG.2409.1"; exon_number "4";
1	StringTie	exon	110457043	110457107	1000	+	.	gene_id "MSTRG.2409"; transcript_id "MSTRG.2409.1"; exon_number "5";
1	StringTie	exon	110458803	110458902	1000	+	.	gene_id "MSTRG.2409"; transcript_id "MSTRG.2409.1"; exon_number "6";
1	StringTie	exon	110459023	110459127	1000	+	.	gene_id "MSTRG.2409"; transcript_id "MSTRG.2409.1"; exon_number "7";
1	StringTie	transcript	110448047	110459669	1000	+	.	gene_id "MSTRG.2409"; transcript_id "MSTRG.2409.2";
1	StringTie	exon	110448047	110449117	1000	+	.	gene_id "MSTRG.2409"; transcript_id "MSTRG.2409.2"; exon_number "1";
1	StringTie	exon	110449402	110449476	1000	+	.	gene_id "MSTRG.2409"; transcript_id "MSTRG.2409.2"; exon_number "2";
1	StringTie	exon	110450162	110450271	1000	+	.	gene_id "MSTRG.2409"; transcript_id "MSTRG.2409.2"; exon_number "3";
1	StringTie	exon	110451975	110452047	1000	+	.	gene_id "MSTRG.2409"; transcript_id "MSTRG.2409.2"; exon_number "4";
1	StringTie	exon	110455877	110455997	1000	+	.	gene_id "MSTRG.2409"; transcript_id "MSTRG.2409.2"; exon_number "5";
1	StringTie	exon	110457043	110457107	1000	+	.	gene_id "MSTRG.2409"; transcript_id "MSTRG.2409.2"; exon_number "6";
1	StringTie	exon	110458803	110459366	1000	+	.	gene_id "MSTRG.2409"; transcript_id "MSTRG.2409.2"; exon_number "7";
1	StringTie	exon	110459579	110459669	1000	+	.	gene_id "MSTRG.2409"; transcript_id "MSTRG.2409.2"; exon_number "8";
1	StringTie	transcript	110448053	110457398	1000	+	.	gene_id "MSTRG.2409"; transcript_id "MSTRG.2409.3";
1	StringTie	exon	110448053	110448435	1000	+	.	gene_id "MSTRG.2409"; transcript_id "MSTRG.2409.3"; exon_number "1";
1	StringTie	exon	110448534	110449117	1000	+	.	gene_id "MSTRG.2409"; transcript_id "MSTRG.2409.3"; exon_number "2";
1	StringTie	exon	110449402	110449476	1000	+	.	gene_id "MSTRG.2409"; transcript_id "MSTRG.2409.3"; exon_number "3";
1	StringTie	exon	110450162	110450271	1000	+	.	gene_id "MSTRG.2409"; transcript_id "MSTRG.2409.3"; exon_number "4";
1	StringTie	exon	110455877	110455997	1000	+	.	gene_id "MSTRG.2409"; transcript_id "MSTRG.2409.3"; exon_number "5";
1	StringTie	exon	110457043	110457107	1000	+	.	gene_id "MSTRG.2409"; transcript_id "MSTRG.2409.3"; exon_number "6";
1	StringTie	exon	110457346	110457398	1000	+	.	gene_id "MSTRG.2409"; transcript_id "MSTRG.2409.3"; exon_number "7";
1	StringTie	transcript	110448053	110457107	1000	+	.	gene_id "MSTRG.2409"; transcript_id "MSTRG.2409.4";
1	StringTie	exon	110448053	110448435	1000	+	.	gene_id "MSTRG.2409"; transcript_id "MSTRG.2409.4"; exon_number "1";
1	StringTie	exon	110448534	110449117	1000	+	.	gene_id "MSTRG.2409"; transcript_id "MSTRG.2409.4"; exon_number "2";
1	StringTie	exon	110449402	110449476	1000	+	.	gene_id "MSTRG.2409"; transcript_id "MSTRG.2409.4"; exon_number "3";
1	StringTie	exon	110450162	110450271	1000	+	.	gene_id "MSTRG.2409"; transcript_id "MSTRG.2409.4"; exon_number "4";
1	StringTie	exon	110451975	110452047	1000	+	.	gene_id "MSTRG.2409"; transcript_id "MSTRG.2409.4"; exon_number "5";
1	StringTie	exon	110455877	110455997	1000	+	.	gene_id "MSTRG.2409"; transcript_id "MSTRG.2409.4"; exon_number "6";
1	StringTie	exon	110457043	110457107	1000	+	.	gene_id "MSTRG.2409"; transcript_id "MSTRG.2409.4"; exon_number "7";
1	StringTie	transcript	110448053	110457178	1000	+	.	gene_id "MSTRG.2409"; transcript_id "MSTRG.2409.5";
1	StringTie	exon	110448053	110449117	1000	+	.	gene_id "MSTRG.2409"; transcript_id "MSTRG.2409.5"; exon_number "1";
1	StringTie	exon	110449402	110449476	1000	+	.	gene_id "MSTRG.2409"; transcript_id "MSTRG.2409.5"; exon_number "2";
1	StringTie	exon	110450162	110450271	1000	+	.	gene_id "MSTRG.2409"; transcript_id "MSTRG.2409.5"; exon_number "3";
1	StringTie	exon	110451975	110452122	1000	+	.	gene_id "MSTRG.2409"; transcript_id "MSTRG.2409.5"; exon_number "4";
1	StringTie	exon	110455877	110455997	1000	+	.	gene_id "MSTRG.2409"; transcript_id "MSTRG.2409.5"; exon_number "5";
1	StringTie	exon	110457043	110457178	1000	+	.	gene_id "MSTRG.2409"; transcript_id "MSTRG.2409.5"; exon_number "6";
1	StringTie	transcript	110448310	110458902	1000	+	.	gene_id "MSTRG.2409"; transcript_id "MSTRG.2409.6";
1	StringTie	exon	110448310	110448435	1000	+	.	gene_id "MSTRG.2409"; transcript_id "MSTRG.2409.6"; exon_number "1";
1	StringTie	exon	110448543	110449117	1000	+	.	gene_id "MSTRG.2409"; transcript_id "MSTRG.2409.6"; exon_number "2";
1	StringTie	exon	110449402	110449476	1000	+	.	gene_id "MSTRG.2409"; transcript_id "MSTRG.2409.6"; exon_number "3";
1	StringTie	exon	110450162	110450271	1000	+	.	gene_id "MSTRG.2409"; transcript_id "MSTRG.2409.6"; exon_number "4";
1	StringTie	exon	110455877	110455997	1000	+	.	gene_id "MSTRG.2409"; transcript_id "MSTRG.2409.6"; exon_number "5";
1	StringTie	exon	110457043	110457107	1000	+	.	gene_id "MSTRG.2409"; transcript_id "MSTRG.2409.6"; exon_number "6";
1	StringTie	exon	110458803	110458902	1000	+	.	gene_id "MSTRG.2409"; transcript_id "MSTRG.2409.6"; exon_number "7";
1	StringTie	transcript	110448312	110458902	1000	+	.	gene_id "MSTRG.2409"; transcript_id "MSTRG.2409.7";
1	StringTie	exon	110448312	110448435	1000	+	.	gene_id "MSTRG.2409"; transcript_id "MSTRG.2409.7"; exon_number "1";
1	StringTie	exon	110448534	110449117	1000	+	.	gene_id "MSTRG.2409"; transcript_id "MSTRG.2409.7"; exon_number "2";
1	StringTie	exon	110449402	110449476	1000	+	.	gene_id "MSTRG.2409"; transcript_id "MSTRG.2409.7"; exon_number "3";
1	StringTie	exon	110450162	110450271	1000	+	.	gene_id "MSTRG.2409"; transcript_id "MSTRG.2409.7"; exon_number "4";
1	StringTie	exon	110455877	110455997	1000	+	.	gene_id "MSTRG.2409"; transcript_id "MSTRG.2409.7"; exon_number "5";
1	StringTie	exon	110457043	110457107	1000	+	.	gene_id "MSTRG.2409"; transcript_id "MSTRG.2409.7"; exon_number "6";
1	StringTie	exon	110458803	110458902	1000	+	.	gene_id "MSTRG.2409"; transcript_id "MSTRG.2409.7"; exon_number "7";
1	StringTie	transcript	110448312	110458902	1000	+	.	gene_id "MSTRG.2409"; transcript_id "MSTRG.2409.8";
1	StringTie	exon	110448312	110448435	1000	+	.	gene_id "MSTRG.2409"; transcript_id "MSTRG.2409.8"; exon_number "1";
1	StringTie	exon	110448534	110449117	1000	+	.	gene_id "MSTRG.2409"; transcript_id "MSTRG.2409.8"; exon_number "2";
1	StringTie	exon	110449402	110449476	1000	+	.	gene_id "MSTRG.2409"; transcript_id "MSTRG.2409.8"; exon_number "3";
1	StringTie	exon	110450162	110450271	1000	+	.	gene_id "MSTRG.2409"; transcript_id "MSTRG.2409.8"; exon_number "4";
1	StringTie	exon	110451975	110452122	1000	+	.	gene_id "MSTRG.2409"; transcript_id "MSTRG.2409.8"; exon_number "5";
1	StringTie	exon	110455877	110455997	1000	+	.	gene_id "MSTRG.2409"; transcript_id "MSTRG.2409.8"; exon_number "6";
1	StringTie	exon	110457043	110457107	1000	+	.	gene_id "MSTRG.2409"; transcript_id "MSTRG.2409.8"; exon_number "7";
1	StringTie	exon	110458803	110458902	1000	+	.	gene_id "MSTRG.2409"; transcript_id "MSTRG.2409.8"; exon_number "8";
1	StringTie	transcript	110448321	110457398	1000	+	.	gene_id "MSTRG.2409"; transcript_id "MSTRG.2409.9";
1	StringTie	exon	110448321	110449117	1000	+	.	gene_id "MSTRG.2409"; transcript_id "MSTRG.2409.9"; exon_number "1";
1	StringTie	exon	110449402	110449476	1000	+	.	gene_id "MSTRG.2409"; transcript_id "MSTRG.2409.9"; exon_number "2";
1	StringTie	exon	110450162	110450271	1000	+	.	gene_id "MSTRG.2409"; transcript_id "MSTRG.2409.9"; exon_number "3";
1	StringTie	exon	110451975	110452047	1000	+	.	gene_id "MSTRG.2409"; transcript_id "MSTRG.2409.9"; exon_number "4";
1	StringTie	exon	110455877	110455997	1000	+	.	gene_id "MSTRG.2409"; transcript_id "MSTRG.2409.9"; exon_number "5";
1	StringTie	exon	110457043	110457107	1000	+	.	gene_id "MSTRG.2409"; transcript_id "MSTRG.2409.9"; exon_number "6";
1	StringTie	exon	110457346	110457398	1000	+	.	gene_id "MSTRG.2409"; transcript_id "MSTRG.2409.9"; exon_number "7";
1	StringTie	transcript	110457445	110458902	1000	+	.	gene_id "MSTRG.2409"; transcript_id "MSTRG.2409.10";
1	StringTie	exon	110457445	110457513	1000	+	.	gene_id "MSTRG.2409"; transcript_id "MSTRG.2409.10"; exon_number "1";
1	StringTie	exon	110458803	110458902	1000	+	.	gene_id "MSTRG.2409"; transcript_id "MSTRG.2409.10"; exon_number "2";
1	StringTie	transcript	110526960	110533408	1000	+	.	gene_id "MSTRG.2413"; transcript_id "MSTRG.2413.1";
1	StringTie	exon	110526960	110527057	1000	+	.	gene_id "MSTRG.2413"; transcript_id "MSTRG.2413.1"; exon_number "1";
1	StringTie	exon	110533364	110533408	1000	+	.	gene_id "MSTRG.2413"; transcript_id "MSTRG.2413.1"; exon_number "2";
1	StringTie	transcript	110548378	110549418	1000	-	.	gene_id "MSTRG.2416"; transcript_id "MSTRG.2416.1";
1	StringTie	exon	110548378	110548406	1000	-	.	gene_id "MSTRG.2416"; transcript_id "MSTRG.2416.1"; exon_number "1";
1	StringTie	exon	110549288	110549418	1000	-	.	gene_id "MSTRG.2416"; transcript_id "MSTRG.2416.1"; exon_number "2";
1	StringTie	transcript	110549162	110549418	1000	-	.	gene_id "MSTRG.2416"; transcript_id "MSTRG.2416.2";
1	StringTie	exon	110549162	110549186	1000	-	.	gene_id "MSTRG.2416"; transcript_id "MSTRG.2416.2"; exon_number "1";
1	StringTie	exon	110549288	110549418	1000	-	.	gene_id "MSTRG.2416"; transcript_id "MSTRG.2416.2"; exon_number "2";
1	StringTie	transcript	110549182	110549418	1000	-	.	gene_id "MSTRG.2416"; transcript_id "MSTRG.2416.3";
1	StringTie	exon	110549182	110549206	1000	-	.	gene_id "MSTRG.2416"; transcript_id "MSTRG.2416.3"; exon_number "1";
1	StringTie	exon	110549288	110549418	1000	-	.	gene_id "MSTRG.2416"; transcript_id "MSTRG.2416.3"; exon_number "2";
1	StringTie	transcript	110593810	110779944	1000	-	.	gene_id "MSTRG.2419"; transcript_id "MSTRG.2419.1";
1	StringTie	exon	110593810	110594094	1000	-	.	gene_id "MSTRG.2419"; transcript_id "MSTRG.2419.1"; exon_number "1";
1	StringTie	exon	110598624	110598788	1000	-	.	gene_id "MSTRG.2419"; transcript_id "MSTRG.2419.1"; exon_number "2";
1	StringTie	exon	110612342	110612435	1000	-	.	gene_id "MSTRG.2419"; transcript_id "MSTRG.2419.1"; exon_number "3";
1	StringTie	exon	110641662	110641865	1000	-	.	gene_id "MSTRG.2419"; transcript_id "MSTRG.2419.1"; exon_number "4";
1	StringTie	exon	110642207	110642284	1000	-	.	gene_id "MSTRG.2419"; transcript_id "MSTRG.2419.1"; exon_number "5";
1	StringTie	exon	110661519	110661600	1000	-	.	gene_id "MSTRG.2419"; transcript_id "MSTRG.2419.1"; exon_number "6";
1	StringTie	exon	110692654	110692839	1000	-	.	gene_id "MSTRG.2419"; transcript_id "MSTRG.2419.1"; exon_number "7";
1	StringTie	exon	110715956	110716075	1000	-	.	gene_id "MSTRG.2419"; transcript_id "MSTRG.2419.1"; exon_number "8";
1	StringTie	exon	110727481	110727623	1000	-	.	gene_id "MSTRG.2419"; transcript_id "MSTRG.2419.1"; exon_number "9";
1	StringTie	exon	110776829	110776918	1000	-	.	gene_id "MSTRG.2419"; transcript_id "MSTRG.2419.1"; exon_number "10";
1	StringTie	exon	110779848	110779944	1000	-	.	gene_id "MSTRG.2419"; transcript_id "MSTRG.2419.1"; exon_number "11";
1	StringTie	transcript	110598624	110704556	1000	-	.	gene_id "MSTRG.2419"; transcript_id "MSTRG.2419.2";
1	StringTie	exon	110598624	110598788	1000	-	.	gene_id "MSTRG.2419"; transcript_id "MSTRG.2419.2"; exon_number "1";
1	StringTie	exon	110612342	110612435	1000	-	.	gene_id "MSTRG.2419"; transcript_id "MSTRG.2419.2"; exon_number "2";
1	StringTie	exon	110641662	110641865	1000	-	.	gene_id "MSTRG.2419"; transcript_id "MSTRG.2419.2"; exon_number "3";
1	StringTie	exon	110642207	110642284	1000	-	.	gene_id "MSTRG.2419"; transcript_id "MSTRG.2419.2"; exon_number "4";
1	StringTie	exon	110661519	110661600	1000	-	.	gene_id "MSTRG.2419"; transcript_id "MSTRG.2419.2"; exon_number "5";
1	StringTie	exon	110704200	110704556	1000	-	.	gene_id "MSTRG.2419"; transcript_id "MSTRG.2419.2"; exon_number "6";
1	StringTie	transcript	110598624	110704556	1000	-	.	gene_id "MSTRG.2419"; transcript_id "MSTRG.2419.3";
1	StringTie	exon	110598624	110598788	1000	-	.	gene_id "MSTRG.2419"; transcript_id "MSTRG.2419.3"; exon_number "1";
1	StringTie	exon	110612342	110612435	1000	-	.	gene_id "MSTRG.2419"; transcript_id "MSTRG.2419.3"; exon_number "2";
1	StringTie	exon	110641662	110641865	1000	-	.	gene_id "MSTRG.2419"; transcript_id "MSTRG.2419.3"; exon_number "3";
1	StringTie	exon	110642207	110642284	1000	-	.	gene_id "MSTRG.2419"; transcript_id "MSTRG.2419.3"; exon_number "4";
1	StringTie	exon	110704200	110704556	1000	-	.	gene_id "MSTRG.2419"; transcript_id "MSTRG.2419.3"; exon_number "5";
1	StringTie	transcript	110598624	110704556	1000	-	.	gene_id "MSTRG.2419"; transcript_id "MSTRG.2419.4";
1	StringTie	exon	110598624	110598788	1000	-	.	gene_id "MSTRG.2419"; transcript_id "MSTRG.2419.4"; exon_number "1";
1	StringTie	exon	110612342	110612435	1000	-	.	gene_id "MSTRG.2419"; transcript_id "MSTRG.2419.4"; exon_number "2";
1	StringTie	exon	110641662	110641865	1000	-	.	gene_id "MSTRG.2419"; transcript_id "MSTRG.2419.4"; exon_number "3";
1	StringTie	exon	110642207	110642284	1000	-	.	gene_id "MSTRG.2419"; transcript_id "MSTRG.2419.4"; exon_number "4";
1	StringTie	exon	110661519	110661600	1000	-	.	gene_id "MSTRG.2419"; transcript_id "MSTRG.2419.4"; exon_number "5";
1	StringTie	exon	110692654	110692839	1000	-	.	gene_id "MSTRG.2419"; transcript_id "MSTRG.2419.4"; exon_number "6";
1	StringTie	exon	110700906	110700962	1000	-	.	gene_id "MSTRG.2419"; transcript_id "MSTRG.2419.4"; exon_number "7";
1	StringTie	exon	110704200	110704556	1000	-	.	gene_id "MSTRG.2419"; transcript_id "MSTRG.2419.4"; exon_number "8";
1	StringTie	transcript	110598624	110704556	1000	-	.	gene_id "MSTRG.2419"; transcript_id "MSTRG.2419.5";
1	StringTie	exon	110598624	110598788	1000	-	.	gene_id "MSTRG.2419"; transcript_id "MSTRG.2419.5"; exon_number "1";
1	StringTie	exon	110612342	110612435	1000	-	.	gene_id "MSTRG.2419"; transcript_id "MSTRG.2419.5"; exon_number "2";
1	StringTie	exon	110641662	110641865	1000	-	.	gene_id "MSTRG.2419"; transcript_id "MSTRG.2419.5"; exon_number "3";
1	StringTie	exon	110642207	110642284	1000	-	.	gene_id "MSTRG.2419"; transcript_id "MSTRG.2419.5"; exon_number "4";
1	StringTie	exon	110692654	110692839	1000	-	.	gene_id "MSTRG.2419"; transcript_id "MSTRG.2419.5"; exon_number "5";
1	StringTie	exon	110704200	110704556	1000	-	.	gene_id "MSTRG.2419"; transcript_id "MSTRG.2419.5"; exon_number "6";
1	StringTie	transcript	110598639	110704556	1000	-	.	gene_id "MSTRG.2419"; transcript_id "MSTRG.2419.6";
1	StringTie	exon	110598639	110598788	1000	-	.	gene_id "MSTRG.2419"; transcript_id "MSTRG.2419.6"; exon_number "1";
1	StringTie	exon	110612342	110612435	1000	-	.	gene_id "MSTRG.2419"; transcript_id "MSTRG.2419.6"; exon_number "2";
1	StringTie	exon	110641662	110641865	1000	-	.	gene_id "MSTRG.2419"; transcript_id "MSTRG.2419.6"; exon_number "3";
1	StringTie	exon	110642207	110642284	1000	-	.	gene_id "MSTRG.2419"; transcript_id "MSTRG.2419.6"; exon_number "4";
1	StringTie	exon	110661511	110661600	1000	-	.	gene_id "MSTRG.2419"; transcript_id "MSTRG.2419.6"; exon_number "5";
1	StringTie	exon	110704200	110704556	1000	-	.	gene_id "MSTRG.2419"; transcript_id "MSTRG.2419.6"; exon_number "6";
1	StringTie	transcript	110598645	110704556	1000	-	.	gene_id "MSTRG.2419"; transcript_id "MSTRG.2419.7";
1	StringTie	exon	110598645	110598788	1000	-	.	gene_id "MSTRG.2419"; transcript_id "MSTRG.2419.7"; exon_number "1";
1	StringTie	exon	110612342	110612435	1000	-	.	gene_id "MSTRG.2419"; transcript_id "MSTRG.2419.7"; exon_number "2";
1	StringTie	exon	110641662	110641865	1000	-	.	gene_id "MSTRG.2419"; transcript_id "MSTRG.2419.7"; exon_number "3";
1	StringTie	exon	110704200	110704556	1000	-	.	gene_id "MSTRG.2419"; transcript_id "MSTRG.2419.7"; exon_number "4";
1	StringTie	transcript	110598690	110704556	1000	-	.	gene_id "MSTRG.2419"; transcript_id "MSTRG.2419.8";
1	StringTie	exon	110598690	110598788	1000	-	.	gene_id "MSTRG.2419"; transcript_id "MSTRG.2419.8"; exon_number "1";
1	StringTie	exon	110612342	110612435	1000	-	.	gene_id "MSTRG.2419"; transcript_id "MSTRG.2419.8"; exon_number "2";
1	StringTie	exon	110641662	110641865	1000	-	.	gene_id "MSTRG.2419"; transcript_id "MSTRG.2419.8"; exon_number "3";
1	StringTie	exon	110642207	110642284	1000	-	.	gene_id "MSTRG.2419"; transcript_id "MSTRG.2419.8"; exon_number "4";
1	StringTie	exon	110661519	110661600	1000	-	.	gene_id "MSTRG.2419"; transcript_id "MSTRG.2419.8"; exon_number "5";
1	StringTie	exon	110692654	110692839	1000	-	.	gene_id "MSTRG.2419"; transcript_id "MSTRG.2419.8"; exon_number "6";
1	StringTie	exon	110704200	110704556	1000	-	.	gene_id "MSTRG.2419"; transcript_id "MSTRG.2419.8"; exon_number "7";
1	StringTie	transcript	110612280	110704556	1000	-	.	gene_id "MSTRG.2419"; transcript_id "MSTRG.2419.9";
1	StringTie	exon	110612280	110612435	1000	-	.	gene_id "MSTRG.2419"; transcript_id "MSTRG.2419.9"; exon_number "1";
1	StringTie	exon	110641662	110641865	1000	-	.	gene_id "MSTRG.2419"; transcript_id "MSTRG.2419.9"; exon_number "2";
1	StringTie	exon	110642207	110642284	1000	-	.	gene_id "MSTRG.2419"; transcript_id "MSTRG.2419.9"; exon_number "3";
1	StringTie	exon	110665450	110665548	1000	-	.	gene_id "MSTRG.2419"; transcript_id "MSTRG.2419.9"; exon_number "4";
1	StringTie	exon	110692654	110692839	1000	-	.	gene_id "MSTRG.2419"; transcript_id "MSTRG.2419.9"; exon_number "5";
1	StringTie	exon	110700906	110700962	1000	-	.	gene_id "MSTRG.2419"; transcript_id "MSTRG.2419.9"; exon_number "6";
1	StringTie	exon	110704200	110704556	1000	-	.	gene_id "MSTRG.2419"; transcript_id "MSTRG.2419.9"; exon_number "7";
1	StringTie	transcript	110612355	110779944	1000	-	.	gene_id "MSTRG.2419"; transcript_id "MSTRG.2419.10";
1	StringTie	exon	110612355	110612435	1000	-	.	gene_id "MSTRG.2419"; transcript_id "MSTRG.2419.10"; exon_number "1";
1	StringTie	exon	110641662	110641865	1000	-	.	gene_id "MSTRG.2419"; transcript_id "MSTRG.2419.10"; exon_number "2";
1	StringTie	exon	110642207	110642284	1000	-	.	gene_id "MSTRG.2419"; transcript_id "MSTRG.2419.10"; exon_number "3";
1	StringTie	exon	110661430	110661600	1000	-	.	gene_id "MSTRG.2419"; transcript_id "MSTRG.2419.10"; exon_number "4";
1	StringTie	exon	110715956	110716075	1000	-	.	gene_id "MSTRG.2419"; transcript_id "MSTRG.2419.10"; exon_number "5";
1	StringTie	exon	110776829	110776918	1000	-	.	gene_id "MSTRG.2419"; transcript_id "MSTRG.2419.10"; exon_number "6";
1	StringTie	exon	110779848	110779944	1000	-	.	gene_id "MSTRG.2419"; transcript_id "MSTRG.2419.10"; exon_number "7";
1	StringTie	transcript	110612389	110779944	1000	-	.	gene_id "MSTRG.2419"; transcript_id "MSTRG.2419.11";
1	StringTie	exon	110612389	110612435	1000	-	.	gene_id "MSTRG.2419"; transcript_id "MSTRG.2419.11"; exon_number "1";
1	StringTie	exon	110641662	110641865	1000	-	.	gene_id "MSTRG.2419"; transcript_id "MSTRG.2419.11"; exon_number "2";
1	StringTie	exon	110642207	110642284	1000	-	.	gene_id "MSTRG.2419"; transcript_id "MSTRG.2419.11"; exon_number "3";
1	StringTie	exon	110715956	110716075	1000	-	.	gene_id "MSTRG.2419"; transcript_id "MSTRG.2419.11"; exon_number "4";
1	StringTie	exon	110776829	110776918	1000	-	.	gene_id "MSTRG.2419"; transcript_id "MSTRG.2419.11"; exon_number "5";
1	StringTie	exon	110779848	110779944	1000	-	.	gene_id "MSTRG.2419"; transcript_id "MSTRG.2419.11"; exon_number "6";
1	StringTie	transcript	110641513	110779944	1000	-	.	gene_id "MSTRG.2419"; transcript_id "MSTRG.2419.12";
1	StringTie	exon	110641513	110641865	1000	-	.	gene_id "MSTRG.2419"; transcript_id "MSTRG.2419.12"; exon_number "1";
1	StringTie	exon	110642207	110642284	1000	-	.	gene_id "MSTRG.2419"; transcript_id "MSTRG.2419.12"; exon_number "2";
1	StringTie	exon	110661519	110661600	1000	-	.	gene_id "MSTRG.2419"; transcript_id "MSTRG.2419.12"; exon_number "3";
1	StringTie	exon	110692654	110692839	1000	-	.	gene_id "MSTRG.2419"; transcript_id "MSTRG.2419.12"; exon_number "4";
1	StringTie	exon	110705030	110705205	1000	-	.	gene_id "MSTRG.2419"; transcript_id "MSTRG.2419.12"; exon_number "5";
1	StringTie	exon	110715956	110716075	1000	-	.	gene_id "MSTRG.2419"; transcript_id "MSTRG.2419.12"; exon_number "6";
1	StringTie	exon	110776829	110776918	1000	-	.	gene_id "MSTRG.2419"; transcript_id "MSTRG.2419.12"; exon_number "7";
1	StringTie	exon	110779848	110779944	1000	-	.	gene_id "MSTRG.2419"; transcript_id "MSTRG.2419.12"; exon_number "8";
1	StringTie	transcript	110641589	110704556	1000	-	.	gene_id "MSTRG.2419"; transcript_id "MSTRG.2419.13";
1	StringTie	exon	110641589	110641865	1000	-	.	gene_id "MSTRG.2419"; transcript_id "MSTRG.2419.13"; exon_number "1";
1	StringTie	exon	110642207	110642284	1000	-	.	gene_id "MSTRG.2419"; transcript_id "MSTRG.2419.13"; exon_number "2";
1	StringTie	exon	110700906	110700962	1000	-	.	gene_id "MSTRG.2419"; transcript_id "MSTRG.2419.13"; exon_number "3";
1	StringTie	exon	110704200	110704556	1000	-	.	gene_id "MSTRG.2419"; transcript_id "MSTRG.2419.13"; exon_number "4";
1	StringTie	transcript	110641662	110704556	1000	-	.	gene_id "MSTRG.2419"; transcript_id "MSTRG.2419.14";
1	StringTie	exon	110641662	110641865	1000	-	.	gene_id "MSTRG.2419"; transcript_id "MSTRG.2419.14"; exon_number "1";
1	StringTie	exon	110661519	110661600	1000	-	.	gene_id "MSTRG.2419"; transcript_id "MSTRG.2419.14"; exon_number "2";
1	StringTie	exon	110704200	110704556	1000	-	.	gene_id "MSTRG.2419"; transcript_id "MSTRG.2419.14"; exon_number "3";
1	StringTie	transcript	110641729	110704556	1000	-	.	gene_id "MSTRG.2419"; transcript_id "MSTRG.2419.15";
1	StringTie	exon	110641729	110641865	1000	-	.	gene_id "MSTRG.2419"; transcript_id "MSTRG.2419.15"; exon_number "1";
1	StringTie	exon	110661519	110661600	1000	-	.	gene_id "MSTRG.2419"; transcript_id "MSTRG.2419.15"; exon_number "2";
1	StringTie	exon	110700906	110700962	1000	-	.	gene_id "MSTRG.2419"; transcript_id "MSTRG.2419.15"; exon_number "3";
1	StringTie	exon	110704200	110704556	1000	-	.	gene_id "MSTRG.2419"; transcript_id "MSTRG.2419.15"; exon_number "4";
1	StringTie	transcript	110641763	110779944	1000	-	.	gene_id "MSTRG.2419"; transcript_id "MSTRG.2419.16";
1	StringTie	exon	110641763	110641865	1000	-	.	gene_id "MSTRG.2419"; transcript_id "MSTRG.2419.16"; exon_number "1";
1	StringTie	exon	110642207	110642284	1000	-	.	gene_id "MSTRG.2419"; transcript_id "MSTRG.2419.16"; exon_number "2";
1	StringTie	exon	110661519	110661600	1000	-	.	gene_id "MSTRG.2419"; transcript_id "MSTRG.2419.16"; exon_number "3";
1	StringTie	exon	110715956	110716075	1000	-	.	gene_id "MSTRG.2419"; transcript_id "MSTRG.2419.16"; exon_number "4";
1	StringTie	exon	110776829	110776918	1000	-	.	gene_id "MSTRG.2419"; transcript_id "MSTRG.2419.16"; exon_number "5";
1	StringTie	exon	110779848	110779944	1000	-	.	gene_id "MSTRG.2419"; transcript_id "MSTRG.2419.16"; exon_number "6";
1	StringTie	transcript	110641774	110704556	1000	-	.	gene_id "MSTRG.2419"; transcript_id "MSTRG.2419.17";
1	StringTie	exon	110641774	110641865	1000	-	.	gene_id "MSTRG.2419"; transcript_id "MSTRG.2419.17"; exon_number "1";
1	StringTie	exon	110642207	110642284	1000	-	.	gene_id "MSTRG.2419"; transcript_id "MSTRG.2419.17"; exon_number "2";
1	StringTie	exon	110661511	110661600	1000	-	.	gene_id "MSTRG.2419"; transcript_id "MSTRG.2419.17"; exon_number "3";
1	StringTie	exon	110692654	110692839	1000	-	.	gene_id "MSTRG.2419"; transcript_id "MSTRG.2419.17"; exon_number "4";
1	StringTie	exon	110704200	110704556	1000	-	.	gene_id "MSTRG.2419"; transcript_id "MSTRG.2419.17"; exon_number "5";
1	StringTie	transcript	110641777	110779944	1000	-	.	gene_id "MSTRG.2419"; transcript_id "MSTRG.2419.18";
1	StringTie	exon	110641777	110641865	1000	-	.	gene_id "MSTRG.2419"; transcript_id "MSTRG.2419.18"; exon_number "1";
1	StringTie	exon	110642207	110642284	1000	-	.	gene_id "MSTRG.2419"; transcript_id "MSTRG.2419.18"; exon_number "2";
1	StringTie	exon	110692654	110692839	1000	-	.	gene_id "MSTRG.2419"; transcript_id "MSTRG.2419.18"; exon_number "3";
1	StringTie	exon	110705030	110705205	1000	-	.	gene_id "MSTRG.2419"; transcript_id "MSTRG.2419.18"; exon_number "4";
1	StringTie	exon	110715956	110716075	1000	-	.	gene_id "MSTRG.2419"; transcript_id "MSTRG.2419.18"; exon_number "5";
1	StringTie	exon	110776829	110776918	1000	-	.	gene_id "MSTRG.2419"; transcript_id "MSTRG.2419.18"; exon_number "6";
1	StringTie	exon	110779848	110779944	1000	-	.	gene_id "MSTRG.2419"; transcript_id "MSTRG.2419.18"; exon_number "7";
1	StringTie	transcript	110659146	110704556	1000	-	.	gene_id "MSTRG.2419"; transcript_id "MSTRG.2419.20";
1	StringTie	exon	110659146	110659240	1000	-	.	gene_id "MSTRG.2419"; transcript_id "MSTRG.2419.20"; exon_number "1";
1	StringTie	exon	110661519	110661600	1000	-	.	gene_id "MSTRG.2419"; transcript_id "MSTRG.2419.20"; exon_number "2";
1	StringTie	exon	110704200	110704556	1000	-	.	gene_id "MSTRG.2419"; transcript_id "MSTRG.2419.20"; exon_number "3";
1	StringTie	transcript	110665043	110704556	1000	-	.	gene_id "MSTRG.2419"; transcript_id "MSTRG.2419.21";
1	StringTie	exon	110665043	110665143	1000	-	.	gene_id "MSTRG.2419"; transcript_id "MSTRG.2419.21"; exon_number "1";
1	StringTie	exon	110692654	110692839	1000	-	.	gene_id "MSTRG.2419"; transcript_id "MSTRG.2419.21"; exon_number "2";
1	StringTie	exon	110704200	110704556	1000	-	.	gene_id "MSTRG.2419"; transcript_id "MSTRG.2419.21"; exon_number "3";
1	StringTie	transcript	110665355	110704556	1000	-	.	gene_id "MSTRG.2419"; transcript_id "MSTRG.2419.22";
1	StringTie	exon	110665355	110665548	1000	-	.	gene_id "MSTRG.2419"; transcript_id "MSTRG.2419.22"; exon_number "1";
1	StringTie	exon	110692654	110692839	1000	-	.	gene_id "MSTRG.2419"; transcript_id "MSTRG.2419.22"; exon_number "2";
1	StringTie	exon	110704200	110704556	1000	-	.	gene_id "MSTRG.2419"; transcript_id "MSTRG.2419.22"; exon_number "3";
1	StringTie	transcript	110665355	110779944	1000	-	.	gene_id "MSTRG.2419"; transcript_id "MSTRG.2419.23";
1	StringTie	exon	110665355	110665548	1000	-	.	gene_id "MSTRG.2419"; transcript_id "MSTRG.2419.23"; exon_number "1";
1	StringTie	exon	110692654	110692839	1000	-	.	gene_id "MSTRG.2419"; transcript_id "MSTRG.2419.23"; exon_number "2";
1	StringTie	exon	110705030	110705205	1000	-	.	gene_id "MSTRG.2419"; transcript_id "MSTRG.2419.23"; exon_number "3";
1	StringTie	exon	110715956	110716075	1000	-	.	gene_id "MSTRG.2419"; transcript_id "MSTRG.2419.23"; exon_number "4";
1	StringTie	exon	110727481	110727623	1000	-	.	gene_id "MSTRG.2419"; transcript_id "MSTRG.2419.23"; exon_number "5";
1	StringTie	exon	110776829	110776918	1000	-	.	gene_id "MSTRG.2419"; transcript_id "MSTRG.2419.23"; exon_number "6";
1	StringTie	exon	110779848	110779944	1000	-	.	gene_id "MSTRG.2419"; transcript_id "MSTRG.2419.23"; exon_number "7";
1	StringTie	transcript	110665471	110704556	1000	-	.	gene_id "MSTRG.2419"; transcript_id "MSTRG.2419.24";
1	StringTie	exon	110665471	110665548	1000	-	.	gene_id "MSTRG.2419"; transcript_id "MSTRG.2419.24"; exon_number "1";
1	StringTie	exon	110704200	110704556	1000	-	.	gene_id "MSTRG.2419"; transcript_id "MSTRG.2419.24"; exon_number "2";
1	StringTie	transcript	110665511	110704556	1000	-	.	gene_id "MSTRG.2419"; transcript_id "MSTRG.2419.25";
1	StringTie	exon	110665511	110665746	1000	-	.	gene_id "MSTRG.2419"; transcript_id "MSTRG.2419.25"; exon_number "1";
1	StringTie	exon	110700906	110700962	1000	-	.	gene_id "MSTRG.2419"; transcript_id "MSTRG.2419.25"; exon_number "2";
1	StringTie	exon	110704200	110704556	1000	-	.	gene_id "MSTRG.2419"; transcript_id "MSTRG.2419.25"; exon_number "3";
1	StringTie	transcript	110665511	110704556	1000	-	.	gene_id "MSTRG.2419"; transcript_id "MSTRG.2419.26";
1	StringTie	exon	110665511	110665746	1000	-	.	gene_id "MSTRG.2419"; transcript_id "MSTRG.2419.26"; exon_number "1";
1	StringTie	exon	110692654	110692839	1000	-	.	gene_id "MSTRG.2419"; transcript_id "MSTRG.2419.26"; exon_number "2";
1	StringTie	exon	110704200	110704556	1000	-	.	gene_id "MSTRG.2419"; transcript_id "MSTRG.2419.26"; exon_number "3";
1	StringTie	transcript	110665511	110779944	1000	-	.	gene_id "MSTRG.2419"; transcript_id "MSTRG.2419.27";
1	StringTie	exon	110665511	110665548	1000	-	.	gene_id "MSTRG.2419"; transcript_id "MSTRG.2419.27"; exon_number "1";
1	StringTie	exon	110692654	110692839	1000	-	.	gene_id "MSTRG.2419"; transcript_id "MSTRG.2419.27"; exon_number "2";
1	StringTie	exon	110705030	110705205	1000	-	.	gene_id "MSTRG.2419"; transcript_id "MSTRG.2419.27"; exon_number "3";
1	StringTie	exon	110715956	110716075	1000	-	.	gene_id "MSTRG.2419"; transcript_id "MSTRG.2419.27"; exon_number "4";
1	StringTie	exon	110776829	110776918	1000	-	.	gene_id "MSTRG.2419"; transcript_id "MSTRG.2419.27"; exon_number "5";
1	StringTie	exon	110779848	110779944	1000	-	.	gene_id "MSTRG.2419"; transcript_id "MSTRG.2419.27"; exon_number "6";
1	StringTie	transcript	110665512	110779944	1000	-	.	gene_id "MSTRG.2419"; transcript_id "MSTRG.2419.29";
1	StringTie	exon	110665512	110665548	1000	-	.	gene_id "MSTRG.2419"; transcript_id "MSTRG.2419.29"; exon_number "1";
1	StringTie	exon	110715956	110716075	1000	-	.	gene_id "MSTRG.2419"; transcript_id "MSTRG.2419.29"; exon_number "2";
1	StringTie	exon	110776829	110776918	1000	-	.	gene_id "MSTRG.2419"; transcript_id "MSTRG.2419.29"; exon_number "3";
1	StringTie	exon	110779848	110779944	1000	-	.	gene_id "MSTRG.2419"; transcript_id "MSTRG.2419.29"; exon_number "4";
1	StringTie	transcript	110665512	110704556	1000	-	.	gene_id "MSTRG.2419"; transcript_id "MSTRG.2419.30";
1	StringTie	exon	110665512	110665746	1000	-	.	gene_id "MSTRG.2419"; transcript_id "MSTRG.2419.30"; exon_number "1";
1	StringTie	exon	110704200	110704556	1000	-	.	gene_id "MSTRG.2419"; transcript_id "MSTRG.2419.30"; exon_number "2";
1	StringTie	transcript	110665512	110779944	1000	-	.	gene_id "MSTRG.2419"; transcript_id "MSTRG.2419.31";
1	StringTie	exon	110665512	110665543	1000	-	.	gene_id "MSTRG.2419"; transcript_id "MSTRG.2419.31"; exon_number "1";
1	StringTie	exon	110692654	110692839	1000	-	.	gene_id "MSTRG.2419"; transcript_id "MSTRG.2419.31"; exon_number "2";
1	StringTie	exon	110705030	110705205	1000	-	.	gene_id "MSTRG.2419"; transcript_id "MSTRG.2419.31"; exon_number "3";
1	StringTie	exon	110715956	110716075	1000	-	.	gene_id "MSTRG.2419"; transcript_id "MSTRG.2419.31"; exon_number "4";
1	StringTie	exon	110776829	110776918	1000	-	.	gene_id "MSTRG.2419"; transcript_id "MSTRG.2419.31"; exon_number "5";
1	StringTie	exon	110779848	110779944	1000	-	.	gene_id "MSTRG.2419"; transcript_id "MSTRG.2419.31"; exon_number "6";
1	StringTie	transcript	110665704	110704556	1000	-	.	gene_id "MSTRG.2419"; transcript_id "MSTRG.2419.32";
1	StringTie	exon	110665704	110665746	1000	-	.	gene_id "MSTRG.2419"; transcript_id "MSTRG.2419.32"; exon_number "1";
1	StringTie	exon	110692654	110692839	1000	-	.	gene_id "MSTRG.2419"; transcript_id "MSTRG.2419.32"; exon_number "2";
1	StringTie	exon	110700906	110700962	1000	-	.	gene_id "MSTRG.2419"; transcript_id "MSTRG.2419.32"; exon_number "3";
1	StringTie	exon	110704200	110704556	1000	-	.	gene_id "MSTRG.2419"; transcript_id "MSTRG.2419.32"; exon_number "4";
1	StringTie	transcript	110665720	110779944	1000	-	.	gene_id "MSTRG.2419"; transcript_id "MSTRG.2419.33";
1	StringTie	exon	110665720	110665746	1000	-	.	gene_id "MSTRG.2419"; transcript_id "MSTRG.2419.33"; exon_number "1";
1	StringTie	exon	110692654	110692839	1000	-	.	gene_id "MSTRG.2419"; transcript_id "MSTRG.2419.33"; exon_number "2";
1	StringTie	exon	110715956	110716075	1000	-	.	gene_id "MSTRG.2419"; transcript_id "MSTRG.2419.33"; exon_number "3";
1	StringTie	exon	110776829	110776918	1000	-	.	gene_id "MSTRG.2419"; transcript_id "MSTRG.2419.33"; exon_number "4";
1	StringTie	exon	110779848	110779944	1000	-	.	gene_id "MSTRG.2419"; transcript_id "MSTRG.2419.33"; exon_number "5";
1	StringTie	transcript	110692684	110779944	1000	-	.	gene_id "MSTRG.2419"; transcript_id "MSTRG.2419.34";
1	StringTie	exon	110692684	110692839	1000	-	.	gene_id "MSTRG.2419"; transcript_id "MSTRG.2419.34"; exon_number "1";
1	StringTie	exon	110776829	110776918	1000	-	.	gene_id "MSTRG.2419"; transcript_id "MSTRG.2419.34"; exon_number "2";
1	StringTie	exon	110779848	110779944	1000	-	.	gene_id "MSTRG.2419"; transcript_id "MSTRG.2419.34"; exon_number "3";
1	StringTie	transcript	110719035	110779944	1000	-	.	gene_id "MSTRG.2419"; transcript_id "MSTRG.2419.39";
1	StringTie	exon	110719035	110719654	1000	-	.	gene_id "MSTRG.2419"; transcript_id "MSTRG.2419.39"; exon_number "1";
1	StringTie	exon	110776829	110776918	1000	-	.	gene_id "MSTRG.2419"; transcript_id "MSTRG.2419.39"; exon_number "2";
1	StringTie	exon	110779848	110779944	1000	-	.	gene_id "MSTRG.2419"; transcript_id "MSTRG.2419.39"; exon_number "3";
1	StringTie	transcript	110732500	110779944	1000	-	.	gene_id "MSTRG.2419"; transcript_id "MSTRG.2419.40";
1	StringTie	exon	110732500	110732701	1000	-	.	gene_id "MSTRG.2419"; transcript_id "MSTRG.2419.40"; exon_number "1";
1	StringTie	exon	110754160	110754374	1000	-	.	gene_id "MSTRG.2419"; transcript_id "MSTRG.2419.40"; exon_number "2";
1	StringTie	exon	110776829	110776918	1000	-	.	gene_id "MSTRG.2419"; transcript_id "MSTRG.2419.40"; exon_number "3";
1	StringTie	exon	110779848	110779944	1000	-	.	gene_id "MSTRG.2419"; transcript_id "MSTRG.2419.40"; exon_number "4";
1	StringTie	transcript	110732500	110779944	1000	-	.	gene_id "MSTRG.2419"; transcript_id "MSTRG.2419.41";
1	StringTie	exon	110732500	110732701	1000	-	.	gene_id "MSTRG.2419"; transcript_id "MSTRG.2419.41"; exon_number "1";
1	StringTie	exon	110776829	110776918	1000	-	.	gene_id "MSTRG.2419"; transcript_id "MSTRG.2419.41"; exon_number "2";
1	StringTie	exon	110779848	110779944	1000	-	.	gene_id "MSTRG.2419"; transcript_id "MSTRG.2419.41"; exon_number "3";
1	StringTie	transcript	110732500	110779944	1000	-	.	gene_id "MSTRG.2419"; transcript_id "MSTRG.2419.42";
1	StringTie	exon	110732500	110732701	1000	-	.	gene_id "MSTRG.2419"; transcript_id "MSTRG.2419.42"; exon_number "1";
1	StringTie	exon	110754353	110754374	1000	-	.	gene_id "MSTRG.2419"; transcript_id "MSTRG.2419.42"; exon_number "2";
1	StringTie	exon	110776829	110776918	1000	-	.	gene_id "MSTRG.2419"; transcript_id "MSTRG.2419.42"; exon_number "3";
1	StringTie	exon	110779848	110779944	1000	-	.	gene_id "MSTRG.2419"; transcript_id "MSTRG.2419.42"; exon_number "4";
1	StringTie	transcript	110755822	110779944	1000	-	.	gene_id "MSTRG.2419"; transcript_id "MSTRG.2419.43";
1	StringTie	exon	110755822	110755849	1000	-	.	gene_id "MSTRG.2419"; transcript_id "MSTRG.2419.43"; exon_number "1";
1	StringTie	exon	110776829	110776918	1000	-	.	gene_id "MSTRG.2419"; transcript_id "MSTRG.2419.43"; exon_number "2";
1	StringTie	exon	110779848	110779944	1000	-	.	gene_id "MSTRG.2419"; transcript_id "MSTRG.2419.43"; exon_number "3";
1	StringTie	transcript	110784131	110785550	1000	+	.	gene_id "MSTRG.2420"; transcript_id "MSTRG.2420.1";
1	StringTie	exon	110784131	110785550	1000	+	.	gene_id "MSTRG.2420"; transcript_id "MSTRG.2420.1"; exon_number "1";
1	StringTie	transcript	110937532	110956406	1000	-	.	gene_id "MSTRG.2426"; transcript_id "MSTRG.2426.1";
1	StringTie	exon	110937532	110937642	1000	-	.	gene_id "MSTRG.2426"; transcript_id "MSTRG.2426.1"; exon_number "1";
1	StringTie	exon	110951905	110952857	1000	-	.	gene_id "MSTRG.2426"; transcript_id "MSTRG.2426.1"; exon_number "2";
1	StringTie	exon	110955702	110956406	1000	-	.	gene_id "MSTRG.2426"; transcript_id "MSTRG.2426.1"; exon_number "3";
1	StringTie	transcript	111073400	111076111	1000	-	.	gene_id "MSTRG.2427"; transcript_id "MSTRG.2427.1";
1	StringTie	exon	111073400	111073656	1000	-	.	gene_id "MSTRG.2427"; transcript_id "MSTRG.2427.1"; exon_number "1";
1	StringTie	exon	111075784	111076111	1000	-	.	gene_id "MSTRG.2427"; transcript_id "MSTRG.2427.1"; exon_number "2";
1	StringTie	transcript	111095618	111107559	1000	+	.	gene_id "MSTRG.2428"; transcript_id "MSTRG.2428.1";
1	StringTie	exon	111095618	111095978	1000	+	.	gene_id "MSTRG.2428"; transcript_id "MSTRG.2428.1"; exon_number "1";
1	StringTie	exon	111097171	111097297	1000	+	.	gene_id "MSTRG.2428"; transcript_id "MSTRG.2428.1"; exon_number "2";
1	StringTie	exon	111101400	111101498	1000	+	.	gene_id "MSTRG.2428"; transcript_id "MSTRG.2428.1"; exon_number "3";
1	StringTie	exon	111105573	111105704	1000	+	.	gene_id "MSTRG.2428"; transcript_id "MSTRG.2428.1"; exon_number "4";
1	StringTie	exon	111106758	111107559	1000	+	.	gene_id "MSTRG.2428"; transcript_id "MSTRG.2428.1"; exon_number "5";
1	StringTie	transcript	111095618	111107559	1000	+	.	gene_id "MSTRG.2428"; transcript_id "MSTRG.2428.2";
1	StringTie	exon	111095618	111096152	1000	+	.	gene_id "MSTRG.2428"; transcript_id "MSTRG.2428.2"; exon_number "1";
1	StringTie	exon	111097171	111097297	1000	+	.	gene_id "MSTRG.2428"; transcript_id "MSTRG.2428.2"; exon_number "2";
1	StringTie	exon	111101400	111101498	1000	+	.	gene_id "MSTRG.2428"; transcript_id "MSTRG.2428.2"; exon_number "3";
1	StringTie	exon	111105573	111105704	1000	+	.	gene_id "MSTRG.2428"; transcript_id "MSTRG.2428.2"; exon_number "4";
1	StringTie	exon	111106758	111107559	1000	+	.	gene_id "MSTRG.2428"; transcript_id "MSTRG.2428.2"; exon_number "5";
1	StringTie	transcript	111095619	111107559	1000	+	.	gene_id "MSTRG.2428"; transcript_id "MSTRG.2428.3";
1	StringTie	exon	111095619	111095978	1000	+	.	gene_id "MSTRG.2428"; transcript_id "MSTRG.2428.3"; exon_number "1";
1	StringTie	exon	111097171	111097297	1000	+	.	gene_id "MSTRG.2428"; transcript_id "MSTRG.2428.3"; exon_number "2";
1	StringTie	exon	111101400	111101498	1000	+	.	gene_id "MSTRG.2428"; transcript_id "MSTRG.2428.3"; exon_number "3";
1	StringTie	exon	111105573	111105704	1000	+	.	gene_id "MSTRG.2428"; transcript_id "MSTRG.2428.3"; exon_number "4";
1	StringTie	exon	111106758	111106889	1000	+	.	gene_id "MSTRG.2428"; transcript_id "MSTRG.2428.3"; exon_number "5";
1	StringTie	exon	111107027	111107559	1000	+	.	gene_id "MSTRG.2428"; transcript_id "MSTRG.2428.3"; exon_number "6";
1	StringTie	transcript	111095626	111106889	1000	+	.	gene_id "MSTRG.2428"; transcript_id "MSTRG.2428.4";
1	StringTie	exon	111095626	111095961	1000	+	.	gene_id "MSTRG.2428"; transcript_id "MSTRG.2428.4"; exon_number "1";
1	StringTie	exon	111097171	111097297	1000	+	.	gene_id "MSTRG.2428"; transcript_id "MSTRG.2428.4"; exon_number "2";
1	StringTie	exon	111101400	111101498	1000	+	.	gene_id "MSTRG.2428"; transcript_id "MSTRG.2428.4"; exon_number "3";
1	StringTie	exon	111105573	111105704	1000	+	.	gene_id "MSTRG.2428"; transcript_id "MSTRG.2428.4"; exon_number "4";
1	StringTie	exon	111106758	111106889	1000	+	.	gene_id "MSTRG.2428"; transcript_id "MSTRG.2428.4"; exon_number "5";
1	StringTie	transcript	111095650	111107559	1000	+	.	gene_id "MSTRG.2428"; transcript_id "MSTRG.2428.5";
1	StringTie	exon	111095650	111096152	1000	+	.	gene_id "MSTRG.2428"; transcript_id "MSTRG.2428.5"; exon_number "1";
1	StringTie	exon	111097171	111097297	1000	+	.	gene_id "MSTRG.2428"; transcript_id "MSTRG.2428.5"; exon_number "2";
1	StringTie	exon	111101400	111101498	1000	+	.	gene_id "MSTRG.2428"; transcript_id "MSTRG.2428.5"; exon_number "3";
1	StringTie	exon	111105573	111105704	1000	+	.	gene_id "MSTRG.2428"; transcript_id "MSTRG.2428.5"; exon_number "4";
1	StringTie	exon	111106758	111106889	1000	+	.	gene_id "MSTRG.2428"; transcript_id "MSTRG.2428.5"; exon_number "5";
1	StringTie	exon	111107027	111107559	1000	+	.	gene_id "MSTRG.2428"; transcript_id "MSTRG.2428.5"; exon_number "6";
1	StringTie	transcript	111095720	111103721	1000	+	.	gene_id "MSTRG.2428"; transcript_id "MSTRG.2428.6";
1	StringTie	exon	111095720	111095978	1000	+	.	gene_id "MSTRG.2428"; transcript_id "MSTRG.2428.6"; exon_number "1";
1	StringTie	exon	111097171	111097297	1000	+	.	gene_id "MSTRG.2428"; transcript_id "MSTRG.2428.6"; exon_number "2";
1	StringTie	exon	111101400	111101498	1000	+	.	gene_id "MSTRG.2428"; transcript_id "MSTRG.2428.6"; exon_number "3";
1	StringTie	exon	111103638	111103721	1000	+	.	gene_id "MSTRG.2428"; transcript_id "MSTRG.2428.6"; exon_number "4";
1	StringTie	transcript	111108513	111109195	1000	+	.	gene_id "MSTRG.2429"; transcript_id "MSTRG.2429.1";
1	StringTie	exon	111108513	111109195	1000	+	.	gene_id "MSTRG.2429"; transcript_id "MSTRG.2429.1"; exon_number "1";
1	StringTie	transcript	111116117	111116426	1000	+	.	gene_id "MSTRG.2432"; transcript_id "MSTRG.2432.1";
1	StringTie	exon	111116117	111116426	1000	+	.	gene_id "MSTRG.2432"; transcript_id "MSTRG.2432.1"; exon_number "1";
1	StringTie	transcript	111123616	111559789	1000	-	.	gene_id "MSTRG.2434"; transcript_id "MSTRG.2434.1";
1	StringTie	exon	111123616	111123695	1000	-	.	gene_id "MSTRG.2434"; transcript_id "MSTRG.2434.1"; exon_number "1";
1	StringTie	exon	111132938	111133032	1000	-	.	gene_id "MSTRG.2434"; transcript_id "MSTRG.2434.1"; exon_number "2";
1	StringTie	exon	111134117	111134237	1000	-	.	gene_id "MSTRG.2434"; transcript_id "MSTRG.2434.1"; exon_number "3";
1	StringTie	exon	111134909	111134994	1000	-	.	gene_id "MSTRG.2434"; transcript_id "MSTRG.2434.1"; exon_number "4";
1	StringTie	exon	111179169	111179255	1000	-	.	gene_id "MSTRG.2434"; transcript_id "MSTRG.2434.1"; exon_number "5";
1	StringTie	exon	111188102	111188145	1000	-	.	gene_id "MSTRG.2434"; transcript_id "MSTRG.2434.1"; exon_number "6";
1	StringTie	exon	111189953	111189997	1000	-	.	gene_id "MSTRG.2434"; transcript_id "MSTRG.2434.1"; exon_number "7";
1	StringTie	exon	111193696	111193740	1000	-	.	gene_id "MSTRG.2434"; transcript_id "MSTRG.2434.1"; exon_number "8";
1	StringTie	exon	111195951	111196030	1000	-	.	gene_id "MSTRG.2434"; transcript_id "MSTRG.2434.1"; exon_number "9";
1	StringTie	exon	111200956	111200993	1000	-	.	gene_id "MSTRG.2434"; transcript_id "MSTRG.2434.1"; exon_number "10";
1	StringTie	exon	111244374	111244417	1000	-	.	gene_id "MSTRG.2434"; transcript_id "MSTRG.2434.1"; exon_number "11";
1	StringTie	exon	111559365	111559789	1000	-	.	gene_id "MSTRG.2434"; transcript_id "MSTRG.2434.1"; exon_number "12";
1	StringTie	transcript	111132973	111208039	1000	-	.	gene_id "MSTRG.2434"; transcript_id "MSTRG.2434.2";
1	StringTie	exon	111132973	111133032	1000	-	.	gene_id "MSTRG.2434"; transcript_id "MSTRG.2434.2"; exon_number "1";
1	StringTie	exon	111134117	111134237	1000	-	.	gene_id "MSTRG.2434"; transcript_id "MSTRG.2434.2"; exon_number "2";
1	StringTie	exon	111134909	111134994	1000	-	.	gene_id "MSTRG.2434"; transcript_id "MSTRG.2434.2"; exon_number "3";
1	StringTie	exon	111179169	111179255	1000	-	.	gene_id "MSTRG.2434"; transcript_id "MSTRG.2434.2"; exon_number "4";
1	StringTie	exon	111188102	111188145	1000	-	.	gene_id "MSTRG.2434"; transcript_id "MSTRG.2434.2"; exon_number "5";
1	StringTie	exon	111189953	111189997	1000	-	.	gene_id "MSTRG.2434"; transcript_id "MSTRG.2434.2"; exon_number "6";
1	StringTie	exon	111193696	111193740	1000	-	.	gene_id "MSTRG.2434"; transcript_id "MSTRG.2434.2"; exon_number "7";
1	StringTie	exon	111195951	111196030	1000	-	.	gene_id "MSTRG.2434"; transcript_id "MSTRG.2434.2"; exon_number "8";
1	StringTie	exon	111200956	111200993	1000	-	.	gene_id "MSTRG.2434"; transcript_id "MSTRG.2434.2"; exon_number "9";
1	StringTie	exon	111207845	111208039	1000	-	.	gene_id "MSTRG.2434"; transcript_id "MSTRG.2434.2"; exon_number "10";
1	StringTie	transcript	111179169	111408308	1000	-	.	gene_id "MSTRG.2434"; transcript_id "MSTRG.2434.3";
1	StringTie	exon	111179169	111179255	1000	-	.	gene_id "MSTRG.2434"; transcript_id "MSTRG.2434.3"; exon_number "1";
1	StringTie	exon	111188102	111188145	1000	-	.	gene_id "MSTRG.2434"; transcript_id "MSTRG.2434.3"; exon_number "2";
1	StringTie	exon	111189953	111189997	1000	-	.	gene_id "MSTRG.2434"; transcript_id "MSTRG.2434.3"; exon_number "3";
1	StringTie	exon	111193696	111193740	1000	-	.	gene_id "MSTRG.2434"; transcript_id "MSTRG.2434.3"; exon_number "4";
1	StringTie	exon	111195951	111196030	1000	-	.	gene_id "MSTRG.2434"; transcript_id "MSTRG.2434.3"; exon_number "5";
1	StringTie	exon	111200956	111200993	1000	-	.	gene_id "MSTRG.2434"; transcript_id "MSTRG.2434.3"; exon_number "6";
1	StringTie	exon	111244374	111244417	1000	-	.	gene_id "MSTRG.2434"; transcript_id "MSTRG.2434.3"; exon_number "7";
1	StringTie	exon	111407259	111408308	1000	-	.	gene_id "MSTRG.2434"; transcript_id "MSTRG.2434.3"; exon_number "8";
1	StringTie	transcript	111236821	111559789	1000	-	.	gene_id "MSTRG.2434"; transcript_id "MSTRG.2434.4";
1	StringTie	exon	111236821	111236936	1000	-	.	gene_id "MSTRG.2434"; transcript_id "MSTRG.2434.4"; exon_number "1";
1	StringTie	exon	111244374	111244417	1000	-	.	gene_id "MSTRG.2434"; transcript_id "MSTRG.2434.4"; exon_number "2";
1	StringTie	exon	111559365	111559789	1000	-	.	gene_id "MSTRG.2434"; transcript_id "MSTRG.2434.4"; exon_number "3";
1	StringTie	transcript	111395584	111408308	1000	-	.	gene_id "MSTRG.2434"; transcript_id "MSTRG.2434.5";
1	StringTie	exon	111395584	111395620	1000	-	.	gene_id "MSTRG.2434"; transcript_id "MSTRG.2434.5"; exon_number "1";
1	StringTie	exon	111407259	111408308	1000	-	.	gene_id "MSTRG.2434"; transcript_id "MSTRG.2434.5"; exon_number "2";
1	StringTie	transcript	111511215	111559789	1000	-	.	gene_id "MSTRG.2434"; transcript_id "MSTRG.2434.6";
1	StringTie	exon	111511215	111511267	1000	-	.	gene_id "MSTRG.2434"; transcript_id "MSTRG.2434.6"; exon_number "1";
1	StringTie	exon	111559365	111559789	1000	-	.	gene_id "MSTRG.2434"; transcript_id "MSTRG.2434.6"; exon_number "2";
1	StringTie	transcript	111490138	111490595	1000	+	.	gene_id "MSTRG.2435"; transcript_id "MSTRG.2435.1";
1	StringTie	exon	111490138	111490595	1000	+	.	gene_id "MSTRG.2435"; transcript_id "MSTRG.2435.1"; exon_number "1";
1	StringTie	transcript	111726495	111727092	1000	-	.	gene_id "MSTRG.2436"; transcript_id "MSTRG.2436.1";
1	StringTie	exon	111726495	111727092	1000	-	.	gene_id "MSTRG.2436"; transcript_id "MSTRG.2436.1"; exon_number "1";
1	StringTie	transcript	111742392	111742558	1000	-	.	gene_id "MSTRG.2439"; transcript_id "MSTRG.2439.1";
1	StringTie	exon	111742392	111742558	1000	-	.	gene_id "MSTRG.2439"; transcript_id "MSTRG.2439.1"; exon_number "1";
1	StringTie	transcript	111749840	111803589	1000	-	.	gene_id "MSTRG.2442"; transcript_id "MSTRG.2442.1";
1	StringTie	exon	111749840	111750151	1000	-	.	gene_id "MSTRG.2442"; transcript_id "MSTRG.2442.1"; exon_number "1";
1	StringTie	exon	111751666	111751817	1000	-	.	gene_id "MSTRG.2442"; transcript_id "MSTRG.2442.1"; exon_number "2";
1	StringTie	exon	111753767	111753932	1000	-	.	gene_id "MSTRG.2442"; transcript_id "MSTRG.2442.1"; exon_number "3";
1	StringTie	exon	111754248	111754441	1000	-	.	gene_id "MSTRG.2442"; transcript_id "MSTRG.2442.1"; exon_number "4";
1	StringTie	exon	111764129	111764232	1000	-	.	gene_id "MSTRG.2442"; transcript_id "MSTRG.2442.1"; exon_number "5";
1	StringTie	exon	111766746	111766843	1000	-	.	gene_id "MSTRG.2442"; transcript_id "MSTRG.2442.1"; exon_number "6";
1	StringTie	exon	111772503	111772617	1000	-	.	gene_id "MSTRG.2442"; transcript_id "MSTRG.2442.1"; exon_number "7";
1	StringTie	exon	111776021	111776202	1000	-	.	gene_id "MSTRG.2442"; transcript_id "MSTRG.2442.1"; exon_number "8";
1	StringTie	exon	111803212	111803589	1000	-	.	gene_id "MSTRG.2442"; transcript_id "MSTRG.2442.1"; exon_number "9";
1	StringTie	transcript	111753798	111804793	1000	-	.	gene_id "MSTRG.2442"; transcript_id "MSTRG.2442.2";
1	StringTie	exon	111753798	111753932	1000	-	.	gene_id "MSTRG.2442"; transcript_id "MSTRG.2442.2"; exon_number "1";
1	StringTie	exon	111754248	111754441	1000	-	.	gene_id "MSTRG.2442"; transcript_id "MSTRG.2442.2"; exon_number "2";
1	StringTie	exon	111764129	111764232	1000	-	.	gene_id "MSTRG.2442"; transcript_id "MSTRG.2442.2"; exon_number "3";
1	StringTie	exon	111766746	111766843	1000	-	.	gene_id "MSTRG.2442"; transcript_id "MSTRG.2442.2"; exon_number "4";
1	StringTie	exon	111772503	111772617	1000	-	.	gene_id "MSTRG.2442"; transcript_id "MSTRG.2442.2"; exon_number "5";
1	StringTie	exon	111776021	111776202	1000	-	.	gene_id "MSTRG.2442"; transcript_id "MSTRG.2442.2"; exon_number "6";
1	StringTie	exon	111804719	111804793	1000	-	.	gene_id "MSTRG.2442"; transcript_id "MSTRG.2442.2"; exon_number "7";
1	StringTie	transcript	111754267	111803589	1000	-	.	gene_id "MSTRG.2442"; transcript_id "MSTRG.2442.3";
1	StringTie	exon	111754267	111754441	1000	-	.	gene_id "MSTRG.2442"; transcript_id "MSTRG.2442.3"; exon_number "1";
1	StringTie	exon	111764129	111764232	1000	-	.	gene_id "MSTRG.2442"; transcript_id "MSTRG.2442.3"; exon_number "2";
1	StringTie	exon	111766746	111766843	1000	-	.	gene_id "MSTRG.2442"; transcript_id "MSTRG.2442.3"; exon_number "3";
1	StringTie	exon	111772503	111772617	1000	-	.	gene_id "MSTRG.2442"; transcript_id "MSTRG.2442.3"; exon_number "4";
1	StringTie	exon	111776021	111776202	1000	-	.	gene_id "MSTRG.2442"; transcript_id "MSTRG.2442.3"; exon_number "5";
1	StringTie	exon	111799528	111799590	1000	-	.	gene_id "MSTRG.2442"; transcript_id "MSTRG.2442.3"; exon_number "6";
1	StringTie	exon	111803212	111803589	1000	-	.	gene_id "MSTRG.2442"; transcript_id "MSTRG.2442.3"; exon_number "7";
1	StringTie	transcript	111764129	111803589	1000	-	.	gene_id "MSTRG.2442"; transcript_id "MSTRG.2442.4";
1	StringTie	exon	111764129	111764232	1000	-	.	gene_id "MSTRG.2442"; transcript_id "MSTRG.2442.4"; exon_number "1";
1	StringTie	exon	111772503	111772617	1000	-	.	gene_id "MSTRG.2442"; transcript_id "MSTRG.2442.4"; exon_number "2";
1	StringTie	exon	111776021	111776202	1000	-	.	gene_id "MSTRG.2442"; transcript_id "MSTRG.2442.4"; exon_number "3";
1	StringTie	exon	111803212	111803589	1000	-	.	gene_id "MSTRG.2442"; transcript_id "MSTRG.2442.4"; exon_number "4";
1	StringTie	transcript	111764134	111803589	1000	-	.	gene_id "MSTRG.2442"; transcript_id "MSTRG.2442.5";
1	StringTie	exon	111764134	111764222	1000	-	.	gene_id "MSTRG.2442"; transcript_id "MSTRG.2442.5"; exon_number "1";
1	StringTie	exon	111766746	111766843	1000	-	.	gene_id "MSTRG.2442"; transcript_id "MSTRG.2442.5"; exon_number "2";
1	StringTie	exon	111772503	111772617	1000	-	.	gene_id "MSTRG.2442"; transcript_id "MSTRG.2442.5"; exon_number "3";
1	StringTie	exon	111776021	111776202	1000	-	.	gene_id "MSTRG.2442"; transcript_id "MSTRG.2442.5"; exon_number "4";
1	StringTie	exon	111803212	111803589	1000	-	.	gene_id "MSTRG.2442"; transcript_id "MSTRG.2442.5"; exon_number "5";
1	StringTie	transcript	111803991	111804793	1000	-	.	gene_id "MSTRG.2442"; transcript_id "MSTRG.2442.6";
1	StringTie	exon	111803991	111804071	1000	-	.	gene_id "MSTRG.2442"; transcript_id "MSTRG.2442.6"; exon_number "1";
1	StringTie	exon	111804719	111804793	1000	-	.	gene_id "MSTRG.2442"; transcript_id "MSTRG.2442.6"; exon_number "2";
1	StringTie	transcript	111804157	111804793	1000	-	.	gene_id "MSTRG.2442"; transcript_id "MSTRG.2442.7";
1	StringTie	exon	111804157	111804322	1000	-	.	gene_id "MSTRG.2442"; transcript_id "MSTRG.2442.7"; exon_number "1";
1	StringTie	exon	111804719	111804793	1000	-	.	gene_id "MSTRG.2442"; transcript_id "MSTRG.2442.7"; exon_number "2";
1	StringTie	transcript	111803779	111806527	1000	+	.	gene_id "MSTRG.2443"; transcript_id "MSTRG.2443.1";
1	StringTie	exon	111803779	111804287	1000	+	.	gene_id "MSTRG.2443"; transcript_id "MSTRG.2443.1"; exon_number "1";
1	StringTie	exon	111806458	111806527	1000	+	.	gene_id "MSTRG.2443"; transcript_id "MSTRG.2443.1"; exon_number "2";
1	StringTie	transcript	111807664	111828951	1000	-	.	gene_id "MSTRG.2445"; transcript_id "MSTRG.2445.1";
1	StringTie	exon	111807664	111807898	1000	-	.	gene_id "MSTRG.2445"; transcript_id "MSTRG.2445.1"; exon_number "1";
1	StringTie	exon	111828148	111828211	1000	-	.	gene_id "MSTRG.2445"; transcript_id "MSTRG.2445.1"; exon_number "2";
1	StringTie	exon	111828686	111828951	1000	-	.	gene_id "MSTRG.2445"; transcript_id "MSTRG.2445.1"; exon_number "3";
1	StringTie	transcript	111814158	111829097	1000	-	.	gene_id "MSTRG.2445"; transcript_id "MSTRG.2445.2";
1	StringTie	exon	111814158	111814404	1000	-	.	gene_id "MSTRG.2445"; transcript_id "MSTRG.2445.2"; exon_number "1";
1	StringTie	exon	111828148	111828211	1000	-	.	gene_id "MSTRG.2445"; transcript_id "MSTRG.2445.2"; exon_number "2";
1	StringTie	exon	111828952	111829097	1000	-	.	gene_id "MSTRG.2445"; transcript_id "MSTRG.2445.2"; exon_number "3";
1	StringTie	transcript	111814279	111829097	1000	-	.	gene_id "MSTRG.2445"; transcript_id "MSTRG.2445.3";
1	StringTie	exon	111814279	111814393	1000	-	.	gene_id "MSTRG.2445"; transcript_id "MSTRG.2445.3"; exon_number "1";
1	StringTie	exon	111828148	111828211	1000	-	.	gene_id "MSTRG.2445"; transcript_id "MSTRG.2445.3"; exon_number "2";
1	StringTie	exon	111828686	111829097	1000	-	.	gene_id "MSTRG.2445"; transcript_id "MSTRG.2445.3"; exon_number "3";
1	StringTie	transcript	111814336	111829097	1000	-	.	gene_id "MSTRG.2445"; transcript_id "MSTRG.2445.4";
1	StringTie	exon	111814336	111814404	1000	-	.	gene_id "MSTRG.2445"; transcript_id "MSTRG.2445.4"; exon_number "1";
1	StringTie	exon	111828148	111829097	1000	-	.	gene_id "MSTRG.2445"; transcript_id "MSTRG.2445.4"; exon_number "2";
1	StringTie	transcript	111828162	111829097	1000	-	.	gene_id "MSTRG.2445"; transcript_id "MSTRG.2445.5";
1	StringTie	exon	111828162	111828211	1000	-	.	gene_id "MSTRG.2445"; transcript_id "MSTRG.2445.5"; exon_number "1";
1	StringTie	exon	111828605	111829097	1000	-	.	gene_id "MSTRG.2445"; transcript_id "MSTRG.2445.5"; exon_number "2";
1	StringTie	transcript	111829228	111830550	1000	+	.	gene_id "MSTRG.2448"; transcript_id "MSTRG.2448.1";
1	StringTie	exon	111829228	111830550	1000	+	.	gene_id "MSTRG.2448"; transcript_id "MSTRG.2448.1"; exon_number "1";
1	StringTie	transcript	111837083	111840925	1000	+	.	gene_id "MSTRG.2449"; transcript_id "MSTRG.2449.1";
1	StringTie	exon	111837083	111837295	1000	+	.	gene_id "MSTRG.2449"; transcript_id "MSTRG.2449.1"; exon_number "1";
1	StringTie	exon	111840672	111840925	1000	+	.	gene_id "MSTRG.2449"; transcript_id "MSTRG.2449.1"; exon_number "2";
1	StringTie	transcript	111876342	111901865	1000	+	.	gene_id "MSTRG.2451"; transcript_id "MSTRG.2451.1";
1	StringTie	exon	111876342	111876506	1000	+	.	gene_id "MSTRG.2451"; transcript_id "MSTRG.2451.1"; exon_number "1";
1	StringTie	exon	111878362	111878421	1000	+	.	gene_id "MSTRG.2451"; transcript_id "MSTRG.2451.1"; exon_number "2";
1	StringTie	exon	111881225	111881372	1000	+	.	gene_id "MSTRG.2451"; transcript_id "MSTRG.2451.1"; exon_number "3";
1	StringTie	exon	111898470	111898630	1000	+	.	gene_id "MSTRG.2451"; transcript_id "MSTRG.2451.1"; exon_number "4";
1	StringTie	exon	111901421	111901865	1000	+	.	gene_id "MSTRG.2451"; transcript_id "MSTRG.2451.1"; exon_number "5";
1	StringTie	transcript	111876342	111881800	1000	+	.	gene_id "MSTRG.2451"; transcript_id "MSTRG.2451.2";
1	StringTie	exon	111876342	111876604	1000	+	.	gene_id "MSTRG.2451"; transcript_id "MSTRG.2451.2"; exon_number "1";
1	StringTie	exon	111878362	111878421	1000	+	.	gene_id "MSTRG.2451"; transcript_id "MSTRG.2451.2"; exon_number "2";
1	StringTie	exon	111881225	111881372	1000	+	.	gene_id "MSTRG.2451"; transcript_id "MSTRG.2451.2"; exon_number "3";
1	StringTie	exon	111881693	111881800	1000	+	.	gene_id "MSTRG.2451"; transcript_id "MSTRG.2451.2"; exon_number "4";
1	StringTie	transcript	111876344	111901865	1000	+	.	gene_id "MSTRG.2451"; transcript_id "MSTRG.2451.3";
1	StringTie	exon	111876344	111876506	1000	+	.	gene_id "MSTRG.2451"; transcript_id "MSTRG.2451.3"; exon_number "1";
1	StringTie	exon	111876857	111876957	1000	+	.	gene_id "MSTRG.2451"; transcript_id "MSTRG.2451.3"; exon_number "2";
1	StringTie	exon	111878362	111878421	1000	+	.	gene_id "MSTRG.2451"; transcript_id "MSTRG.2451.3"; exon_number "3";
1	StringTie	exon	111881225	111881372	1000	+	.	gene_id "MSTRG.2451"; transcript_id "MSTRG.2451.3"; exon_number "4";
1	StringTie	exon	111898470	111898630	1000	+	.	gene_id "MSTRG.2451"; transcript_id "MSTRG.2451.3"; exon_number "5";
1	StringTie	exon	111901421	111901865	1000	+	.	gene_id "MSTRG.2451"; transcript_id "MSTRG.2451.3"; exon_number "6";
1	StringTie	transcript	111876354	111901865	1000	+	.	gene_id "MSTRG.2451"; transcript_id "MSTRG.2451.4";
1	StringTie	exon	111876354	111876506	1000	+	.	gene_id "MSTRG.2451"; transcript_id "MSTRG.2451.4"; exon_number "1";
1	StringTie	exon	111878362	111878421	1000	+	.	gene_id "MSTRG.2451"; transcript_id "MSTRG.2451.4"; exon_number "2";
1	StringTie	exon	111881225	111881372	1000	+	.	gene_id "MSTRG.2451"; transcript_id "MSTRG.2451.4"; exon_number "3";
1	StringTie	exon	111898470	111898630	1000	+	.	gene_id "MSTRG.2451"; transcript_id "MSTRG.2451.4"; exon_number "4";
1	StringTie	exon	111901426	111901865	1000	+	.	gene_id "MSTRG.2451"; transcript_id "MSTRG.2451.4"; exon_number "5";
1	StringTie	transcript	111876354	111887076	1000	+	.	gene_id "MSTRG.2451"; transcript_id "MSTRG.2451.5";
1	StringTie	exon	111876354	111876506	1000	+	.	gene_id "MSTRG.2451"; transcript_id "MSTRG.2451.5"; exon_number "1";
1	StringTie	exon	111878362	111878421	1000	+	.	gene_id "MSTRG.2451"; transcript_id "MSTRG.2451.5"; exon_number "2";
1	StringTie	exon	111881225	111881372	1000	+	.	gene_id "MSTRG.2451"; transcript_id "MSTRG.2451.5"; exon_number "3";
1	StringTie	exon	111887019	111887076	1000	+	.	gene_id "MSTRG.2451"; transcript_id "MSTRG.2451.5"; exon_number "4";
1	StringTie	transcript	111915215	112061243	1000	+	.	gene_id "MSTRG.2452"; transcript_id "MSTRG.2452.1";
1	StringTie	exon	111915215	111915497	1000	+	.	gene_id "MSTRG.2452"; transcript_id "MSTRG.2452.1"; exon_number "1";
1	StringTie	exon	111945764	111945882	1000	+	.	gene_id "MSTRG.2452"; transcript_id "MSTRG.2452.1"; exon_number "2";
1	StringTie	exon	112058700	112058846	1000	+	.	gene_id "MSTRG.2452"; transcript_id "MSTRG.2452.1"; exon_number "3";
1	StringTie	exon	112060844	112061243	1000	+	.	gene_id "MSTRG.2452"; transcript_id "MSTRG.2452.1"; exon_number "4";
1	StringTie	transcript	111915228	112061243	1000	+	.	gene_id "MSTRG.2452"; transcript_id "MSTRG.2452.2";
1	StringTie	exon	111915228	111915497	1000	+	.	gene_id "MSTRG.2452"; transcript_id "MSTRG.2452.2"; exon_number "1";
1	StringTie	exon	112058700	112058846	1000	+	.	gene_id "MSTRG.2452"; transcript_id "MSTRG.2452.2"; exon_number "2";
1	StringTie	exon	112060844	112061243	1000	+	.	gene_id "MSTRG.2452"; transcript_id "MSTRG.2452.2"; exon_number "3";
1	StringTie	transcript	111915228	112061243	1000	+	.	gene_id "MSTRG.2452"; transcript_id "MSTRG.2452.3";
1	StringTie	exon	111915228	111915497	1000	+	.	gene_id "MSTRG.2452"; transcript_id "MSTRG.2452.3"; exon_number "1";
1	StringTie	exon	111944533	111944653	1000	+	.	gene_id "MSTRG.2452"; transcript_id "MSTRG.2452.3"; exon_number "2";
1	StringTie	exon	111945764	111945882	1000	+	.	gene_id "MSTRG.2452"; transcript_id "MSTRG.2452.3"; exon_number "3";
1	StringTie	exon	112058700	112058846	1000	+	.	gene_id "MSTRG.2452"; transcript_id "MSTRG.2452.3"; exon_number "4";
1	StringTie	exon	112060844	112061243	1000	+	.	gene_id "MSTRG.2452"; transcript_id "MSTRG.2452.3"; exon_number "5";
1	StringTie	transcript	111915228	112015263	1000	+	.	gene_id "MSTRG.2452"; transcript_id "MSTRG.2452.4";
1	StringTie	exon	111915228	111915497	1000	+	.	gene_id "MSTRG.2452"; transcript_id "MSTRG.2452.4"; exon_number "1";
1	StringTie	exon	111945764	111945882	1000	+	.	gene_id "MSTRG.2452"; transcript_id "MSTRG.2452.4"; exon_number "2";
1	StringTie	exon	112015191	112015263	1000	+	.	gene_id "MSTRG.2452"; transcript_id "MSTRG.2452.4"; exon_number "3";
1	StringTie	transcript	111915244	112061243	1000	+	.	gene_id "MSTRG.2452"; transcript_id "MSTRG.2452.5";
1	StringTie	exon	111915244	111915497	1000	+	.	gene_id "MSTRG.2452"; transcript_id "MSTRG.2452.5"; exon_number "1";
1	StringTie	exon	111915595	111915758	1000	+	.	gene_id "MSTRG.2452"; transcript_id "MSTRG.2452.5"; exon_number "2";
1	StringTie	exon	111945764	111945882	1000	+	.	gene_id "MSTRG.2452"; transcript_id "MSTRG.2452.5"; exon_number "3";
1	StringTie	exon	112058700	112058846	1000	+	.	gene_id "MSTRG.2452"; transcript_id "MSTRG.2452.5"; exon_number "4";
1	StringTie	exon	112060844	112061243	1000	+	.	gene_id "MSTRG.2452"; transcript_id "MSTRG.2452.5"; exon_number "5";
1	StringTie	transcript	111920961	112061243	1000	+	.	gene_id "MSTRG.2452"; transcript_id "MSTRG.2452.6";
1	StringTie	exon	111920961	111921144	1000	+	.	gene_id "MSTRG.2452"; transcript_id "MSTRG.2452.6"; exon_number "1";
1	StringTie	exon	111945764	111945882	1000	+	.	gene_id "MSTRG.2452"; transcript_id "MSTRG.2452.6"; exon_number "2";
1	StringTie	exon	112058700	112058846	1000	+	.	gene_id "MSTRG.2452"; transcript_id "MSTRG.2452.6"; exon_number "3";
1	StringTie	exon	112060844	112061243	1000	+	.	gene_id "MSTRG.2452"; transcript_id "MSTRG.2452.6"; exon_number "4";
1	StringTie	transcript	111920964	111988056	1000	+	.	gene_id "MSTRG.2452"; transcript_id "MSTRG.2452.7";
1	StringTie	exon	111920964	111921083	1000	+	.	gene_id "MSTRG.2452"; transcript_id "MSTRG.2452.7"; exon_number "1";
1	StringTie	exon	111945764	111945882	1000	+	.	gene_id "MSTRG.2452"; transcript_id "MSTRG.2452.7"; exon_number "2";
1	StringTie	exon	111987824	111987896	1000	+	.	gene_id "MSTRG.2452"; transcript_id "MSTRG.2452.7"; exon_number "3";
1	StringTie	exon	111988014	111988056	1000	+	.	gene_id "MSTRG.2452"; transcript_id "MSTRG.2452.7"; exon_number "4";
1	StringTie	transcript	111920964	111946194	1000	+	.	gene_id "MSTRG.2452"; transcript_id "MSTRG.2452.8";
1	StringTie	exon	111920964	111921144	1000	+	.	gene_id "MSTRG.2452"; transcript_id "MSTRG.2452.8"; exon_number "1";
1	StringTie	exon	111944533	111944653	1000	+	.	gene_id "MSTRG.2452"; transcript_id "MSTRG.2452.8"; exon_number "2";
1	StringTie	exon	111945764	111946194	1000	+	.	gene_id "MSTRG.2452"; transcript_id "MSTRG.2452.8"; exon_number "3";
1	StringTie	transcript	111920966	112061243	1000	+	.	gene_id "MSTRG.2452"; transcript_id "MSTRG.2452.9";
1	StringTie	exon	111920966	111921474	1000	+	.	gene_id "MSTRG.2452"; transcript_id "MSTRG.2452.9"; exon_number "1";
1	StringTie	exon	111945764	111945882	1000	+	.	gene_id "MSTRG.2452"; transcript_id "MSTRG.2452.9"; exon_number "2";
1	StringTie	exon	112058700	112058846	1000	+	.	gene_id "MSTRG.2452"; transcript_id "MSTRG.2452.9"; exon_number "3";
1	StringTie	exon	112060844	112061243	1000	+	.	gene_id "MSTRG.2452"; transcript_id "MSTRG.2452.9"; exon_number "4";
1	StringTie	transcript	111921006	111921474	1000	+	.	gene_id "MSTRG.2452"; transcript_id "MSTRG.2452.10";
1	StringTie	exon	111921006	111921144	1000	+	.	gene_id "MSTRG.2452"; transcript_id "MSTRG.2452.10"; exon_number "1";
1	StringTie	exon	111921332	111921474	1000	+	.	gene_id "MSTRG.2452"; transcript_id "MSTRG.2452.10"; exon_number "2";
1	StringTie	transcript	112070709	112075963	1000	-	.	gene_id "MSTRG.2456"; transcript_id "MSTRG.2456.1";
1	StringTie	exon	112070709	112070956	1000	-	.	gene_id "MSTRG.2456"; transcript_id "MSTRG.2456.1"; exon_number "1";
1	StringTie	exon	112075541	112075604	1000	-	.	gene_id "MSTRG.2456"; transcript_id "MSTRG.2456.1"; exon_number "2";
1	StringTie	exon	112075712	112075963	1000	-	.	gene_id "MSTRG.2456"; transcript_id "MSTRG.2456.1"; exon_number "3";
1	StringTie	transcript	112286175	112307150	1000	-	.	gene_id "MSTRG.2458"; transcript_id "MSTRG.2458.1";
1	StringTie	exon	112286175	112286214	1000	-	.	gene_id "MSTRG.2458"; transcript_id "MSTRG.2458.1"; exon_number "1";
1	StringTie	exon	112287888	112287946	1000	-	.	gene_id "MSTRG.2458"; transcript_id "MSTRG.2458.1"; exon_number "2";
1	StringTie	exon	112307075	112307150	1000	-	.	gene_id "MSTRG.2458"; transcript_id "MSTRG.2458.1"; exon_number "3";
1	StringTie	transcript	112305807	112307150	1000	-	.	gene_id "MSTRG.2458"; transcript_id "MSTRG.2458.2";
1	StringTie	exon	112305807	112306072	1000	-	.	gene_id "MSTRG.2458"; transcript_id "MSTRG.2458.2"; exon_number "1";
1	StringTie	exon	112307075	112307150	1000	-	.	gene_id "MSTRG.2458"; transcript_id "MSTRG.2458.2"; exon_number "2";
1	StringTie	transcript	112305807	112307150	1000	-	.	gene_id "MSTRG.2458"; transcript_id "MSTRG.2458.3";
1	StringTie	exon	112305807	112306068	1000	-	.	gene_id "MSTRG.2458"; transcript_id "MSTRG.2458.3"; exon_number "1";
1	StringTie	exon	112307075	112307150	1000	-	.	gene_id "MSTRG.2458"; transcript_id "MSTRG.2458.3"; exon_number "2";
1	StringTie	transcript	112306510	112307150	1000	-	.	gene_id "MSTRG.2458"; transcript_id "MSTRG.2458.4";
1	StringTie	exon	112306510	112306559	1000	-	.	gene_id "MSTRG.2458"; transcript_id "MSTRG.2458.4"; exon_number "1";
1	StringTie	exon	112307075	112307150	1000	-	.	gene_id "MSTRG.2458"; transcript_id "MSTRG.2458.4"; exon_number "2";
1	StringTie	transcript	112307276	112365980	1000	+	.	gene_id "MSTRG.2459"; transcript_id "MSTRG.2459.1";
1	StringTie	exon	112307276	112307406	1000	+	.	gene_id "MSTRG.2459"; transcript_id "MSTRG.2459.1"; exon_number "1";
1	StringTie	exon	112322799	112322882	1000	+	.	gene_id "MSTRG.2459"; transcript_id "MSTRG.2459.1"; exon_number "2";
1	StringTie	exon	112364969	112365063	1000	+	.	gene_id "MSTRG.2459"; transcript_id "MSTRG.2459.1"; exon_number "3";
1	StringTie	exon	112365787	112365980	1000	+	.	gene_id "MSTRG.2459"; transcript_id "MSTRG.2459.1"; exon_number "4";
1	StringTie	transcript	112307276	112365980	1000	+	.	gene_id "MSTRG.2459"; transcript_id "MSTRG.2459.2";
1	StringTie	exon	112307276	112307410	1000	+	.	gene_id "MSTRG.2459"; transcript_id "MSTRG.2459.2"; exon_number "1";
1	StringTie	exon	112322799	112322882	1000	+	.	gene_id "MSTRG.2459"; transcript_id "MSTRG.2459.2"; exon_number "2";
1	StringTie	exon	112364969	112365063	1000	+	.	gene_id "MSTRG.2459"; transcript_id "MSTRG.2459.2"; exon_number "3";
1	StringTie	exon	112365787	112365980	1000	+	.	gene_id "MSTRG.2459"; transcript_id "MSTRG.2459.2"; exon_number "4";
1	StringTie	transcript	112307276	112365980	1000	+	.	gene_id "MSTRG.2459"; transcript_id "MSTRG.2459.3";
1	StringTie	exon	112307276	112307406	1000	+	.	gene_id "MSTRG.2459"; transcript_id "MSTRG.2459.3"; exon_number "1";
1	StringTie	exon	112322799	112322882	1000	+	.	gene_id "MSTRG.2459"; transcript_id "MSTRG.2459.3"; exon_number "2";
1	StringTie	exon	112364969	112365063	1000	+	.	gene_id "MSTRG.2459"; transcript_id "MSTRG.2459.3"; exon_number "3";
1	StringTie	exon	112365622	112365701	1000	+	.	gene_id "MSTRG.2459"; transcript_id "MSTRG.2459.3"; exon_number "4";
1	StringTie	exon	112365787	112365980	1000	+	.	gene_id "MSTRG.2459"; transcript_id "MSTRG.2459.3"; exon_number "5";
1	StringTie	transcript	112320545	112369254	1000	+	.	gene_id "MSTRG.2459"; transcript_id "MSTRG.2459.4";
1	StringTie	exon	112320545	112320735	1000	+	.	gene_id "MSTRG.2459"; transcript_id "MSTRG.2459.4"; exon_number "1";
1	StringTie	exon	112322799	112322882	1000	+	.	gene_id "MSTRG.2459"; transcript_id "MSTRG.2459.4"; exon_number "2";
1	StringTie	exon	112364969	112365063	1000	+	.	gene_id "MSTRG.2459"; transcript_id "MSTRG.2459.4"; exon_number "3";
1	StringTie	exon	112368781	112368879	1000	+	.	gene_id "MSTRG.2459"; transcript_id "MSTRG.2459.4"; exon_number "4";
1	StringTie	exon	112368977	112369254	1000	+	.	gene_id "MSTRG.2459"; transcript_id "MSTRG.2459.4"; exon_number "5";
1	StringTie	transcript	112320545	112365991	1000	+	.	gene_id "MSTRG.2459"; transcript_id "MSTRG.2459.5";
1	StringTie	exon	112320545	112320735	1000	+	.	gene_id "MSTRG.2459"; transcript_id "MSTRG.2459.5"; exon_number "1";
1	StringTie	exon	112322799	112322882	1000	+	.	gene_id "MSTRG.2459"; transcript_id "MSTRG.2459.5"; exon_number "2";
1	StringTie	exon	112364969	112365063	1000	+	.	gene_id "MSTRG.2459"; transcript_id "MSTRG.2459.5"; exon_number "3";
1	StringTie	exon	112365622	112365701	1000	+	.	gene_id "MSTRG.2459"; transcript_id "MSTRG.2459.5"; exon_number "4";
1	StringTie	exon	112365787	112365991	1000	+	.	gene_id "MSTRG.2459"; transcript_id "MSTRG.2459.5"; exon_number "5";
1	StringTie	transcript	112320545	112338174	1000	+	.	gene_id "MSTRG.2459"; transcript_id "MSTRG.2459.6";
1	StringTie	exon	112320545	112320735	1000	+	.	gene_id "MSTRG.2459"; transcript_id "MSTRG.2459.6"; exon_number "1";
1	StringTie	exon	112322799	112322882	1000	+	.	gene_id "MSTRG.2459"; transcript_id "MSTRG.2459.6"; exon_number "2";
1	StringTie	exon	112337835	112338174	1000	+	.	gene_id "MSTRG.2459"; transcript_id "MSTRG.2459.6"; exon_number "3";
1	StringTie	transcript	112320545	112331395	1000	+	.	gene_id "MSTRG.2459"; transcript_id "MSTRG.2459.7";
1	StringTie	exon	112320545	112320735	1000	+	.	gene_id "MSTRG.2459"; transcript_id "MSTRG.2459.7"; exon_number "1";
1	StringTie	exon	112322799	112322882	1000	+	.	gene_id "MSTRG.2459"; transcript_id "MSTRG.2459.7"; exon_number "2";
1	StringTie	exon	112331304	112331395	1000	+	.	gene_id "MSTRG.2459"; transcript_id "MSTRG.2459.7"; exon_number "3";
1	StringTie	transcript	112320545	112365991	1000	+	.	gene_id "MSTRG.2459"; transcript_id "MSTRG.2459.8";
1	StringTie	exon	112320545	112320735	1000	+	.	gene_id "MSTRG.2459"; transcript_id "MSTRG.2459.8"; exon_number "1";
1	StringTie	exon	112322799	112322882	1000	+	.	gene_id "MSTRG.2459"; transcript_id "MSTRG.2459.8"; exon_number "2";
1	StringTie	exon	112364969	112365063	1000	+	.	gene_id "MSTRG.2459"; transcript_id "MSTRG.2459.8"; exon_number "3";
1	StringTie	exon	112365787	112365991	1000	+	.	gene_id "MSTRG.2459"; transcript_id "MSTRG.2459.8"; exon_number "4";
1	StringTie	transcript	112338198	112369447	1000	+	.	gene_id "MSTRG.2459"; transcript_id "MSTRG.2459.9";
1	StringTie	exon	112338198	112338326	1000	+	.	gene_id "MSTRG.2459"; transcript_id "MSTRG.2459.9"; exon_number "1";
1	StringTie	exon	112364969	112365063	1000	+	.	gene_id "MSTRG.2459"; transcript_id "MSTRG.2459.9"; exon_number "2";
1	StringTie	exon	112365622	112365701	1000	+	.	gene_id "MSTRG.2459"; transcript_id "MSTRG.2459.9"; exon_number "3";
1	StringTie	exon	112365787	112365980	1000	+	.	gene_id "MSTRG.2459"; transcript_id "MSTRG.2459.9"; exon_number "4";
1	StringTie	exon	112368781	112368879	1000	+	.	gene_id "MSTRG.2459"; transcript_id "MSTRG.2459.9"; exon_number "5";
1	StringTie	exon	112368977	112369447	1000	+	.	gene_id "MSTRG.2459"; transcript_id "MSTRG.2459.9"; exon_number "6";
1	StringTie	transcript	112338198	112369447	1000	+	.	gene_id "MSTRG.2459"; transcript_id "MSTRG.2459.10";
1	StringTie	exon	112338198	112338326	1000	+	.	gene_id "MSTRG.2459"; transcript_id "MSTRG.2459.10"; exon_number "1";
1	StringTie	exon	112364969	112365063	1000	+	.	gene_id "MSTRG.2459"; transcript_id "MSTRG.2459.10"; exon_number "2";
1	StringTie	exon	112365622	112365701	1000	+	.	gene_id "MSTRG.2459"; transcript_id "MSTRG.2459.10"; exon_number "3";
1	StringTie	exon	112365787	112365980	1000	+	.	gene_id "MSTRG.2459"; transcript_id "MSTRG.2459.10"; exon_number "4";
1	StringTie	exon	112368784	112368879	1000	+	.	gene_id "MSTRG.2459"; transcript_id "MSTRG.2459.10"; exon_number "5";
1	StringTie	exon	112368977	112369447	1000	+	.	gene_id "MSTRG.2459"; transcript_id "MSTRG.2459.10"; exon_number "6";
1	StringTie	transcript	112338198	112369447	1000	+	.	gene_id "MSTRG.2459"; transcript_id "MSTRG.2459.11";
1	StringTie	exon	112338198	112338326	1000	+	.	gene_id "MSTRG.2459"; transcript_id "MSTRG.2459.11"; exon_number "1";
1	StringTie	exon	112346005	112346154	1000	+	.	gene_id "MSTRG.2459"; transcript_id "MSTRG.2459.11"; exon_number "2";
1	StringTie	exon	112364969	112365063	1000	+	.	gene_id "MSTRG.2459"; transcript_id "MSTRG.2459.11"; exon_number "3";
1	StringTie	exon	112365622	112365701	1000	+	.	gene_id "MSTRG.2459"; transcript_id "MSTRG.2459.11"; exon_number "4";
1	StringTie	exon	112365787	112365980	1000	+	.	gene_id "MSTRG.2459"; transcript_id "MSTRG.2459.11"; exon_number "5";
1	StringTie	exon	112368781	112368879	1000	+	.	gene_id "MSTRG.2459"; transcript_id "MSTRG.2459.11"; exon_number "6";
1	StringTie	exon	112368977	112369447	1000	+	.	gene_id "MSTRG.2459"; transcript_id "MSTRG.2459.11"; exon_number "7";
1	StringTie	transcript	112338198	112369447	1000	+	.	gene_id "MSTRG.2459"; transcript_id "MSTRG.2459.12";
1	StringTie	exon	112338198	112338326	1000	+	.	gene_id "MSTRG.2459"; transcript_id "MSTRG.2459.12"; exon_number "1";
1	StringTie	exon	112364969	112365063	1000	+	.	gene_id "MSTRG.2459"; transcript_id "MSTRG.2459.12"; exon_number "2";
1	StringTie	exon	112365787	112365980	1000	+	.	gene_id "MSTRG.2459"; transcript_id "MSTRG.2459.12"; exon_number "3";
1	StringTie	exon	112368781	112368879	1000	+	.	gene_id "MSTRG.2459"; transcript_id "MSTRG.2459.12"; exon_number "4";
1	StringTie	exon	112368977	112369447	1000	+	.	gene_id "MSTRG.2459"; transcript_id "MSTRG.2459.12"; exon_number "5";
1	StringTie	transcript	112498902	112499415	1000	-	.	gene_id "MSTRG.2465"; transcript_id "MSTRG.2465.1";
1	StringTie	exon	112498902	112499415	1000	-	.	gene_id "MSTRG.2465"; transcript_id "MSTRG.2465.1"; exon_number "1";
1	StringTie	transcript	112535816	112596114	1000	-	.	gene_id "MSTRG.2470"; transcript_id "MSTRG.2470.1";
1	StringTie	exon	112535816	112535951	1000	-	.	gene_id "MSTRG.2470"; transcript_id "MSTRG.2470.1"; exon_number "1";
1	StringTie	exon	112549660	112549725	1000	-	.	gene_id "MSTRG.2470"; transcript_id "MSTRG.2470.1"; exon_number "2";
1	StringTie	exon	112554931	112555049	1000	-	.	gene_id "MSTRG.2470"; transcript_id "MSTRG.2470.1"; exon_number "3";
1	StringTie	exon	112555168	112555263	1000	-	.	gene_id "MSTRG.2470"; transcript_id "MSTRG.2470.1"; exon_number "4";
1	StringTie	exon	112555350	112555430	1000	-	.	gene_id "MSTRG.2470"; transcript_id "MSTRG.2470.1"; exon_number "5";
1	StringTie	exon	112556616	112556777	1000	-	.	gene_id "MSTRG.2470"; transcript_id "MSTRG.2470.1"; exon_number "6";
1	StringTie	exon	112589763	112589798	1000	-	.	gene_id "MSTRG.2470"; transcript_id "MSTRG.2470.1"; exon_number "7";
1	StringTie	exon	112590503	112590672	1000	-	.	gene_id "MSTRG.2470"; transcript_id "MSTRG.2470.1"; exon_number "8";
1	StringTie	exon	112595173	112596114	1000	-	.	gene_id "MSTRG.2470"; transcript_id "MSTRG.2470.1"; exon_number "9";
1	StringTie	transcript	112535816	112596114	1000	-	.	gene_id "MSTRG.2470"; transcript_id "MSTRG.2470.2";
1	StringTie	exon	112535816	112535951	1000	-	.	gene_id "MSTRG.2470"; transcript_id "MSTRG.2470.2"; exon_number "1";
1	StringTie	exon	112549660	112549725	1000	-	.	gene_id "MSTRG.2470"; transcript_id "MSTRG.2470.2"; exon_number "2";
1	StringTie	exon	112554931	112555049	1000	-	.	gene_id "MSTRG.2470"; transcript_id "MSTRG.2470.2"; exon_number "3";
1	StringTie	exon	112555168	112555263	1000	-	.	gene_id "MSTRG.2470"; transcript_id "MSTRG.2470.2"; exon_number "4";
1	StringTie	exon	112555350	112555430	1000	-	.	gene_id "MSTRG.2470"; transcript_id "MSTRG.2470.2"; exon_number "5";
1	StringTie	exon	112556616	112556777	1000	-	.	gene_id "MSTRG.2470"; transcript_id "MSTRG.2470.2"; exon_number "6";
1	StringTie	exon	112589763	112589798	1000	-	.	gene_id "MSTRG.2470"; transcript_id "MSTRG.2470.2"; exon_number "7";
1	StringTie	exon	112590503	112590672	1000	-	.	gene_id "MSTRG.2470"; transcript_id "MSTRG.2470.2"; exon_number "8";
1	StringTie	exon	112595904	112596114	1000	-	.	gene_id "MSTRG.2470"; transcript_id "MSTRG.2470.2"; exon_number "9";
1	StringTie	transcript	112535816	112596114	1000	-	.	gene_id "MSTRG.2470"; transcript_id "MSTRG.2470.3";
1	StringTie	exon	112535816	112535951	1000	-	.	gene_id "MSTRG.2470"; transcript_id "MSTRG.2470.3"; exon_number "1";
1	StringTie	exon	112549660	112549725	1000	-	.	gene_id "MSTRG.2470"; transcript_id "MSTRG.2470.3"; exon_number "2";
1	StringTie	exon	112554931	112555049	1000	-	.	gene_id "MSTRG.2470"; transcript_id "MSTRG.2470.3"; exon_number "3";
1	StringTie	exon	112555168	112555263	1000	-	.	gene_id "MSTRG.2470"; transcript_id "MSTRG.2470.3"; exon_number "4";
1	StringTie	exon	112555350	112555430	1000	-	.	gene_id "MSTRG.2470"; transcript_id "MSTRG.2470.3"; exon_number "5";
1	StringTie	exon	112556616	112556777	1000	-	.	gene_id "MSTRG.2470"; transcript_id "MSTRG.2470.3"; exon_number "6";
1	StringTie	exon	112589763	112589798	1000	-	.	gene_id "MSTRG.2470"; transcript_id "MSTRG.2470.3"; exon_number "7";
1	StringTie	exon	112590503	112590672	1000	-	.	gene_id "MSTRG.2470"; transcript_id "MSTRG.2470.3"; exon_number "8";
1	StringTie	exon	112595634	112596114	1000	-	.	gene_id "MSTRG.2470"; transcript_id "MSTRG.2470.3"; exon_number "9";
1	StringTie	transcript	112535827	112596114	1000	-	.	gene_id "MSTRG.2470"; transcript_id "MSTRG.2470.4";
1	StringTie	exon	112535827	112535951	1000	-	.	gene_id "MSTRG.2470"; transcript_id "MSTRG.2470.4"; exon_number "1";
1	StringTie	exon	112549660	112549725	1000	-	.	gene_id "MSTRG.2470"; transcript_id "MSTRG.2470.4"; exon_number "2";
1	StringTie	exon	112554931	112555049	1000	-	.	gene_id "MSTRG.2470"; transcript_id "MSTRG.2470.4"; exon_number "3";
1	StringTie	exon	112555168	112555263	1000	-	.	gene_id "MSTRG.2470"; transcript_id "MSTRG.2470.4"; exon_number "4";
1	StringTie	exon	112555350	112555430	1000	-	.	gene_id "MSTRG.2470"; transcript_id "MSTRG.2470.4"; exon_number "5";
1	StringTie	exon	112556616	112556777	1000	-	.	gene_id "MSTRG.2470"; transcript_id "MSTRG.2470.4"; exon_number "6";
1	StringTie	exon	112589763	112589798	1000	-	.	gene_id "MSTRG.2470"; transcript_id "MSTRG.2470.4"; exon_number "7";
1	StringTie	exon	112590503	112590672	1000	-	.	gene_id "MSTRG.2470"; transcript_id "MSTRG.2470.4"; exon_number "8";
1	StringTie	exon	112595173	112595304	1000	-	.	gene_id "MSTRG.2470"; transcript_id "MSTRG.2470.4"; exon_number "9";
1	StringTie	exon	112595634	112596114	1000	-	.	gene_id "MSTRG.2470"; transcript_id "MSTRG.2470.4"; exon_number "10";
1	StringTie	transcript	112535869	112595903	1000	-	.	gene_id "MSTRG.2470"; transcript_id "MSTRG.2470.5";
1	StringTie	exon	112535869	112535951	1000	-	.	gene_id "MSTRG.2470"; transcript_id "MSTRG.2470.5"; exon_number "1";
1	StringTie	exon	112549660	112549725	1000	-	.	gene_id "MSTRG.2470"; transcript_id "MSTRG.2470.5"; exon_number "2";
1	StringTie	exon	112554931	112555049	1000	-	.	gene_id "MSTRG.2470"; transcript_id "MSTRG.2470.5"; exon_number "3";
1	StringTie	exon	112555168	112555263	1000	-	.	gene_id "MSTRG.2470"; transcript_id "MSTRG.2470.5"; exon_number "4";
1	StringTie	exon	112555350	112555430	1000	-	.	gene_id "MSTRG.2470"; transcript_id "MSTRG.2470.5"; exon_number "5";
1	StringTie	exon	112556616	112556777	1000	-	.	gene_id "MSTRG.2470"; transcript_id "MSTRG.2470.5"; exon_number "6";
1	StringTie	exon	112589763	112589798	1000	-	.	gene_id "MSTRG.2470"; transcript_id "MSTRG.2470.5"; exon_number "7";
1	StringTie	exon	112590503	112590672	1000	-	.	gene_id "MSTRG.2470"; transcript_id "MSTRG.2470.5"; exon_number "8";
1	StringTie	exon	112595168	112595903	1000	-	.	gene_id "MSTRG.2470"; transcript_id "MSTRG.2470.5"; exon_number "9";
1	StringTie	transcript	112535888	112595903	1000	-	.	gene_id "MSTRG.2470"; transcript_id "MSTRG.2470.6";
1	StringTie	exon	112535888	112535951	1000	-	.	gene_id "MSTRG.2470"; transcript_id "MSTRG.2470.6"; exon_number "1";
1	StringTie	exon	112549660	112549725	1000	-	.	gene_id "MSTRG.2470"; transcript_id "MSTRG.2470.6"; exon_number "2";
1	StringTie	exon	112554931	112555049	1000	-	.	gene_id "MSTRG.2470"; transcript_id "MSTRG.2470.6"; exon_number "3";
1	StringTie	exon	112555168	112555263	1000	-	.	gene_id "MSTRG.2470"; transcript_id "MSTRG.2470.6"; exon_number "4";
1	StringTie	exon	112555350	112555430	1000	-	.	gene_id "MSTRG.2470"; transcript_id "MSTRG.2470.6"; exon_number "5";
1	StringTie	exon	112556616	112556777	1000	-	.	gene_id "MSTRG.2470"; transcript_id "MSTRG.2470.6"; exon_number "6";
1	StringTie	exon	112589763	112589798	1000	-	.	gene_id "MSTRG.2470"; transcript_id "MSTRG.2470.6"; exon_number "7";
1	StringTie	exon	112590503	112590672	1000	-	.	gene_id "MSTRG.2470"; transcript_id "MSTRG.2470.6"; exon_number "8";
1	StringTie	exon	112595173	112595293	1000	-	.	gene_id "MSTRG.2470"; transcript_id "MSTRG.2470.6"; exon_number "9";
1	StringTie	exon	112595634	112595903	1000	-	.	gene_id "MSTRG.2470"; transcript_id "MSTRG.2470.6"; exon_number "10";
1	StringTie	transcript	112535896	112596114	1000	-	.	gene_id "MSTRG.2470"; transcript_id "MSTRG.2470.7";
1	StringTie	exon	112535896	112535951	1000	-	.	gene_id "MSTRG.2470"; transcript_id "MSTRG.2470.7"; exon_number "1";
1	StringTie	exon	112549660	112549725	1000	-	.	gene_id "MSTRG.2470"; transcript_id "MSTRG.2470.7"; exon_number "2";
1	StringTie	exon	112554931	112555049	1000	-	.	gene_id "MSTRG.2470"; transcript_id "MSTRG.2470.7"; exon_number "3";
1	StringTie	exon	112555168	112555263	1000	-	.	gene_id "MSTRG.2470"; transcript_id "MSTRG.2470.7"; exon_number "4";
1	StringTie	exon	112555350	112555430	1000	-	.	gene_id "MSTRG.2470"; transcript_id "MSTRG.2470.7"; exon_number "5";
1	StringTie	exon	112556616	112556777	1000	-	.	gene_id "MSTRG.2470"; transcript_id "MSTRG.2470.7"; exon_number "6";
1	StringTie	exon	112589763	112589798	1000	-	.	gene_id "MSTRG.2470"; transcript_id "MSTRG.2470.7"; exon_number "7";
1	StringTie	exon	112590503	112590672	1000	-	.	gene_id "MSTRG.2470"; transcript_id "MSTRG.2470.7"; exon_number "8";
1	StringTie	exon	112595173	112595304	1000	-	.	gene_id "MSTRG.2470"; transcript_id "MSTRG.2470.7"; exon_number "9";
1	StringTie	exon	112595388	112596114	1000	-	.	gene_id "MSTRG.2470"; transcript_id "MSTRG.2470.7"; exon_number "10";
1	StringTie	transcript	112554931	112595903	1000	-	.	gene_id "MSTRG.2470"; transcript_id "MSTRG.2470.8";
1	StringTie	exon	112554931	112555049	1000	-	.	gene_id "MSTRG.2470"; transcript_id "MSTRG.2470.8"; exon_number "1";
1	StringTie	exon	112555168	112555263	1000	-	.	gene_id "MSTRG.2470"; transcript_id "MSTRG.2470.8"; exon_number "2";
1	StringTie	exon	112555350	112555430	1000	-	.	gene_id "MSTRG.2470"; transcript_id "MSTRG.2470.8"; exon_number "3";
1	StringTie	exon	112589763	112589798	1000	-	.	gene_id "MSTRG.2470"; transcript_id "MSTRG.2470.8"; exon_number "4";
1	StringTie	exon	112590503	112590672	1000	-	.	gene_id "MSTRG.2470"; transcript_id "MSTRG.2470.8"; exon_number "5";
1	StringTie	exon	112595173	112595903	1000	-	.	gene_id "MSTRG.2470"; transcript_id "MSTRG.2470.8"; exon_number "6";
1	StringTie	transcript	112590592	112595903	1000	-	.	gene_id "MSTRG.2470"; transcript_id "MSTRG.2470.9";
1	StringTie	exon	112590592	112590665	1000	-	.	gene_id "MSTRG.2470"; transcript_id "MSTRG.2470.9"; exon_number "1";
1	StringTie	exon	112595634	112595903	1000	-	.	gene_id "MSTRG.2470"; transcript_id "MSTRG.2470.9"; exon_number "2";
1	StringTie	transcript	112881002	112881600	1000	+	.	gene_id "MSTRG.2471"; transcript_id "MSTRG.2471.1";
1	StringTie	exon	112881002	112881600	1000	+	.	gene_id "MSTRG.2471"; transcript_id "MSTRG.2471.1"; exon_number "1";
1	StringTie	transcript	113094324	113145492	1000	-	.	gene_id "MSTRG.2473"; transcript_id "MSTRG.2473.1";
1	StringTie	exon	113094324	113094475	1000	-	.	gene_id "MSTRG.2473"; transcript_id "MSTRG.2473.1"; exon_number "1";
1	StringTie	exon	113113073	113113144	1000	-	.	gene_id "MSTRG.2473"; transcript_id "MSTRG.2473.1"; exon_number "2";
1	StringTie	exon	113144497	113144586	1000	-	.	gene_id "MSTRG.2473"; transcript_id "MSTRG.2473.1"; exon_number "3";
1	StringTie	exon	113145295	113145492	1000	-	.	gene_id "MSTRG.2473"; transcript_id "MSTRG.2473.1"; exon_number "4";
1	StringTie	transcript	113094324	113145492	1000	-	.	gene_id "MSTRG.2473"; transcript_id "MSTRG.2473.2";
1	StringTie	exon	113094324	113094475	1000	-	.	gene_id "MSTRG.2473"; transcript_id "MSTRG.2473.2"; exon_number "1";
1	StringTie	exon	113113069	113113144	1000	-	.	gene_id "MSTRG.2473"; transcript_id "MSTRG.2473.2"; exon_number "2";
1	StringTie	exon	113144497	113144586	1000	-	.	gene_id "MSTRG.2473"; transcript_id "MSTRG.2473.2"; exon_number "3";
1	StringTie	exon	113145295	113145492	1000	-	.	gene_id "MSTRG.2473"; transcript_id "MSTRG.2473.2"; exon_number "4";
1	StringTie	transcript	113094324	113145492	1000	-	.	gene_id "MSTRG.2473"; transcript_id "MSTRG.2473.3";
1	StringTie	exon	113094324	113094475	1000	-	.	gene_id "MSTRG.2473"; transcript_id "MSTRG.2473.3"; exon_number "1";
1	StringTie	exon	113144497	113144586	1000	-	.	gene_id "MSTRG.2473"; transcript_id "MSTRG.2473.3"; exon_number "2";
1	StringTie	exon	113145338	113145492	1000	-	.	gene_id "MSTRG.2473"; transcript_id "MSTRG.2473.3"; exon_number "3";
1	StringTie	transcript	113094324	113145492	1000	-	.	gene_id "MSTRG.2473"; transcript_id "MSTRG.2473.4";
1	StringTie	exon	113094324	113094475	1000	-	.	gene_id "MSTRG.2473"; transcript_id "MSTRG.2473.4"; exon_number "1";
1	StringTie	exon	113144497	113144586	1000	-	.	gene_id "MSTRG.2473"; transcript_id "MSTRG.2473.4"; exon_number "2";
1	StringTie	exon	113145295	113145492	1000	-	.	gene_id "MSTRG.2473"; transcript_id "MSTRG.2473.4"; exon_number "3";
1	StringTie	transcript	113233174	113305189	1000	-	.	gene_id "MSTRG.2477"; transcript_id "MSTRG.2477.1";
1	StringTie	exon	113233174	113233202	1000	-	.	gene_id "MSTRG.2477"; transcript_id "MSTRG.2477.1"; exon_number "1";
1	StringTie	exon	113304938	113305189	1000	-	.	gene_id "MSTRG.2477"; transcript_id "MSTRG.2477.1"; exon_number "2";
1	StringTie	transcript	113326526	113335871	1000	+	.	gene_id "MSTRG.2479"; transcript_id "MSTRG.2479.1";
1	StringTie	exon	113326526	113326899	1000	+	.	gene_id "MSTRG.2479"; transcript_id "MSTRG.2479.1"; exon_number "1";
1	StringTie	exon	113331917	113332041	1000	+	.	gene_id "MSTRG.2479"; transcript_id "MSTRG.2479.1"; exon_number "2";
1	StringTie	exon	113332795	113333026	1000	+	.	gene_id "MSTRG.2479"; transcript_id "MSTRG.2479.1"; exon_number "3";
1	StringTie	exon	113334474	113334512	1000	+	.	gene_id "MSTRG.2479"; transcript_id "MSTRG.2479.1"; exon_number "4";
1	StringTie	exon	113335701	113335871	1000	+	.	gene_id "MSTRG.2479"; transcript_id "MSTRG.2479.1"; exon_number "5";
1	StringTie	transcript	113326526	113335871	1000	+	.	gene_id "MSTRG.2479"; transcript_id "MSTRG.2479.2";
1	StringTie	exon	113326526	113326899	1000	+	.	gene_id "MSTRG.2479"; transcript_id "MSTRG.2479.2"; exon_number "1";
1	StringTie	exon	113330409	113330480	1000	+	.	gene_id "MSTRG.2479"; transcript_id "MSTRG.2479.2"; exon_number "2";
1	StringTie	exon	113331917	113332041	1000	+	.	gene_id "MSTRG.2479"; transcript_id "MSTRG.2479.2"; exon_number "3";
1	StringTie	exon	113332795	113333026	1000	+	.	gene_id "MSTRG.2479"; transcript_id "MSTRG.2479.2"; exon_number "4";
1	StringTie	exon	113334474	113334512	1000	+	.	gene_id "MSTRG.2479"; transcript_id "MSTRG.2479.2"; exon_number "5";
1	StringTie	exon	113335701	113335871	1000	+	.	gene_id "MSTRG.2479"; transcript_id "MSTRG.2479.2"; exon_number "6";
1	StringTie	transcript	113326547	113334512	1000	+	.	gene_id "MSTRG.2479"; transcript_id "MSTRG.2479.3";
1	StringTie	exon	113326547	113326899	1000	+	.	gene_id "MSTRG.2479"; transcript_id "MSTRG.2479.3"; exon_number "1";
1	StringTie	exon	113332795	113333026	1000	+	.	gene_id "MSTRG.2479"; transcript_id "MSTRG.2479.3"; exon_number "2";
1	StringTie	exon	113334474	113334512	1000	+	.	gene_id "MSTRG.2479"; transcript_id "MSTRG.2479.3"; exon_number "3";
1	StringTie	transcript	113326554	113330480	1000	+	.	gene_id "MSTRG.2479"; transcript_id "MSTRG.2479.4";
1	StringTie	exon	113326554	113326899	1000	+	.	gene_id "MSTRG.2479"; transcript_id "MSTRG.2479.4"; exon_number "1";
1	StringTie	exon	113330374	113330480	1000	+	.	gene_id "MSTRG.2479"; transcript_id "MSTRG.2479.4"; exon_number "2";
1	StringTie	transcript	113337924	113338349	1000	+	.	gene_id "MSTRG.2481"; transcript_id "MSTRG.2481.1";
1	StringTie	exon	113337924	113338349	1000	+	.	gene_id "MSTRG.2481"; transcript_id "MSTRG.2481.1"; exon_number "1";
1	StringTie	transcript	113343872	113344218	1000	+	.	gene_id "MSTRG.2483"; transcript_id "MSTRG.2483.1";
1	StringTie	exon	113343872	113344218	1000	+	.	gene_id "MSTRG.2483"; transcript_id "MSTRG.2483.1"; exon_number "1";
1	StringTie	transcript	113344701	113345965	1000	+	.	gene_id "MSTRG.2484"; transcript_id "MSTRG.2484.1";
1	StringTie	exon	113344701	113344862	1000	+	.	gene_id "MSTRG.2484"; transcript_id "MSTRG.2484.1"; exon_number "1";
1	StringTie	exon	113345864	113345965	1000	+	.	gene_id "MSTRG.2484"; transcript_id "MSTRG.2484.1"; exon_number "2";
1	StringTie	transcript	113373029	113373486	1000	+	.	gene_id "MSTRG.2487"; transcript_id "MSTRG.2487.1";
1	StringTie	exon	113373029	113373486	1000	+	.	gene_id "MSTRG.2487"; transcript_id "MSTRG.2487.1"; exon_number "1";
1	StringTie	transcript	113381495	113382196	1000	-	.	gene_id "MSTRG.2488"; transcript_id "MSTRG.2488.1";
1	StringTie	exon	113381495	113382196	1000	-	.	gene_id "MSTRG.2488"; transcript_id "MSTRG.2488.1"; exon_number "1";
1	StringTie	transcript	113494364	113494593	1000	-	.	gene_id "MSTRG.2490"; transcript_id "MSTRG.2490.1";
1	StringTie	exon	113494364	113494593	1000	-	.	gene_id "MSTRG.2490"; transcript_id "MSTRG.2490.1"; exon_number "1";
1	StringTie	transcript	113518991	113520406	1000	-	.	gene_id "MSTRG.2491"; transcript_id "MSTRG.2491.1";
1	StringTie	exon	113518991	113519848	1000	-	.	gene_id "MSTRG.2491"; transcript_id "MSTRG.2491.1"; exon_number "1";
1	StringTie	exon	113520267	113520406	1000	-	.	gene_id "MSTRG.2491"; transcript_id "MSTRG.2491.1"; exon_number "2";
1	StringTie	transcript	114002416	114016861	1000	+	.	gene_id "MSTRG.2493"; transcript_id "MSTRG.2493.1";
1	StringTie	exon	114002416	114002668	1000	+	.	gene_id "MSTRG.2493"; transcript_id "MSTRG.2493.1"; exon_number "1";
1	StringTie	exon	114011392	114011444	1000	+	.	gene_id "MSTRG.2493"; transcript_id "MSTRG.2493.1"; exon_number "2";
1	StringTie	exon	114016751	114016861	1000	+	.	gene_id "MSTRG.2493"; transcript_id "MSTRG.2493.1"; exon_number "3";
1	StringTie	transcript	114374479	114375169	1000	-	.	gene_id "MSTRG.2502"; transcript_id "MSTRG.2502.1";
1	StringTie	exon	114374479	114375169	1000	-	.	gene_id "MSTRG.2502"; transcript_id "MSTRG.2502.1"; exon_number "1";
1	StringTie	transcript	114399564	114418334	1000	-	.	gene_id "MSTRG.2503"; transcript_id "MSTRG.2503.1";
1	StringTie	exon	114399564	114399657	1000	-	.	gene_id "MSTRG.2503"; transcript_id "MSTRG.2503.1"; exon_number "1";
1	StringTie	exon	114418171	114418334	1000	-	.	gene_id "MSTRG.2503"; transcript_id "MSTRG.2503.1"; exon_number "2";
1	StringTie	transcript	114414688	114418334	1000	-	.	gene_id "MSTRG.2503"; transcript_id "MSTRG.2503.2";
1	StringTie	exon	114414688	114414798	1000	-	.	gene_id "MSTRG.2503"; transcript_id "MSTRG.2503.2"; exon_number "1";
1	StringTie	exon	114418171	114418334	1000	-	.	gene_id "MSTRG.2503"; transcript_id "MSTRG.2503.2"; exon_number "2";
1	StringTie	transcript	114490833	114498775	1000	-	.	gene_id "MSTRG.2505"; transcript_id "MSTRG.2505.1";
1	StringTie	exon	114490833	114491137	1000	-	.	gene_id "MSTRG.2505"; transcript_id "MSTRG.2505.1"; exon_number "1";
1	StringTie	exon	114498390	114498775	1000	-	.	gene_id "MSTRG.2505"; transcript_id "MSTRG.2505.1"; exon_number "2";
1	StringTie	transcript	114491052	114498775	1000	-	.	gene_id "MSTRG.2505"; transcript_id "MSTRG.2505.2";
1	StringTie	exon	114491052	114491137	1000	-	.	gene_id "MSTRG.2505"; transcript_id "MSTRG.2505.2"; exon_number "1";
1	StringTie	exon	114498479	114498775	1000	-	.	gene_id "MSTRG.2505"; transcript_id "MSTRG.2505.2"; exon_number "2";
1	StringTie	transcript	114495101	114496130	1000	+	.	gene_id "MSTRG.2506"; transcript_id "MSTRG.2506.1";
1	StringTie	exon	114495101	114495176	1000	+	.	gene_id "MSTRG.2506"; transcript_id "MSTRG.2506.1"; exon_number "1";
1	StringTie	exon	114496063	114496130	1000	+	.	gene_id "MSTRG.2506"; transcript_id "MSTRG.2506.1"; exon_number "2";
1	StringTie	transcript	114555862	114557017	1000	-	.	gene_id "MSTRG.2507"; transcript_id "MSTRG.2507.1";
1	StringTie	exon	114555862	114557017	1000	-	.	gene_id "MSTRG.2507"; transcript_id "MSTRG.2507.1"; exon_number "1";
1	StringTie	transcript	114557856	114559049	1000	-	.	gene_id "MSTRG.2509"; transcript_id "MSTRG.2509.1";
1	StringTie	exon	114557856	114559049	1000	-	.	gene_id "MSTRG.2509"; transcript_id "MSTRG.2509.1"; exon_number "1";
1	StringTie	transcript	114559506	114577039	1000	+	.	gene_id "MSTRG.2510"; transcript_id "MSTRG.2510.1";
1	StringTie	exon	114559506	114559615	1000	+	.	gene_id "MSTRG.2510"; transcript_id "MSTRG.2510.1"; exon_number "1";
1	StringTie	exon	114561057	114561201	1000	+	.	gene_id "MSTRG.2510"; transcript_id "MSTRG.2510.1"; exon_number "2";
1	StringTie	exon	114572312	114572373	1000	+	.	gene_id "MSTRG.2510"; transcript_id "MSTRG.2510.1"; exon_number "3";
1	StringTie	exon	114576922	114577039	1000	+	.	gene_id "MSTRG.2510"; transcript_id "MSTRG.2510.1"; exon_number "4";
1	StringTie	transcript	114667175	114678820	1000	-	.	gene_id "MSTRG.2514"; transcript_id "MSTRG.2514.1";
1	StringTie	exon	114667175	114667425	1000	-	.	gene_id "MSTRG.2514"; transcript_id "MSTRG.2514.1"; exon_number "1";
1	StringTie	exon	114668716	114668936	1000	-	.	gene_id "MSTRG.2514"; transcript_id "MSTRG.2514.1"; exon_number "2";
1	StringTie	exon	114678763	114678820	1000	-	.	gene_id "MSTRG.2514"; transcript_id "MSTRG.2514.1"; exon_number "3";
1	StringTie	transcript	114672420	114678820	1000	-	.	gene_id "MSTRG.2514"; transcript_id "MSTRG.2514.2";
1	StringTie	exon	114672420	114672755	1000	-	.	gene_id "MSTRG.2514"; transcript_id "MSTRG.2514.2"; exon_number "1";
1	StringTie	exon	114678763	114678820	1000	-	.	gene_id "MSTRG.2514"; transcript_id "MSTRG.2514.2"; exon_number "2";
1	StringTie	transcript	114678055	114678820	1000	-	.	gene_id "MSTRG.2514"; transcript_id "MSTRG.2514.3";
1	StringTie	exon	114678055	114678155	1000	-	.	gene_id "MSTRG.2514"; transcript_id "MSTRG.2514.3"; exon_number "1";
1	StringTie	exon	114678763	114678820	1000	-	.	gene_id "MSTRG.2514"; transcript_id "MSTRG.2514.3"; exon_number "2";
1	StringTie	transcript	114841335	114859040	1000	+	.	gene_id "MSTRG.2515"; transcript_id "MSTRG.2515.1";
1	StringTie	exon	114841335	114841376	1000	+	.	gene_id "MSTRG.2515"; transcript_id "MSTRG.2515.1"; exon_number "1";
1	StringTie	exon	114846076	114846326	1000	+	.	gene_id "MSTRG.2515"; transcript_id "MSTRG.2515.1"; exon_number "2";
1	StringTie	exon	114858806	114859040	1000	+	.	gene_id "MSTRG.2515"; transcript_id "MSTRG.2515.1"; exon_number "3";
1	StringTie	transcript	114905788	114910865	1000	-	.	gene_id "MSTRG.2520"; transcript_id "MSTRG.2520.1";
1	StringTie	exon	114905788	114906092	1000	-	.	gene_id "MSTRG.2520"; transcript_id "MSTRG.2520.1"; exon_number "1";
1	StringTie	exon	114910204	114910865	1000	-	.	gene_id "MSTRG.2520"; transcript_id "MSTRG.2520.1"; exon_number "2";
1	StringTie	transcript	114906049	114910865	1000	-	.	gene_id "MSTRG.2520"; transcript_id "MSTRG.2520.3";
1	StringTie	exon	114906049	114906092	1000	-	.	gene_id "MSTRG.2520"; transcript_id "MSTRG.2520.3"; exon_number "1";
1	StringTie	exon	114906242	114906335	1000	-	.	gene_id "MSTRG.2520"; transcript_id "MSTRG.2520.3"; exon_number "2";
1	StringTie	exon	114908568	114908744	1000	-	.	gene_id "MSTRG.2520"; transcript_id "MSTRG.2520.3"; exon_number "3";
1	StringTie	exon	114910204	114910865	1000	-	.	gene_id "MSTRG.2520"; transcript_id "MSTRG.2520.3"; exon_number "4";
1	StringTie	transcript	114906311	114910865	1000	-	.	gene_id "MSTRG.2520"; transcript_id "MSTRG.2520.4";
1	StringTie	exon	114906311	114906335	1000	-	.	gene_id "MSTRG.2520"; transcript_id "MSTRG.2520.4"; exon_number "1";
1	StringTie	exon	114910204	114910865	1000	-	.	gene_id "MSTRG.2520"; transcript_id "MSTRG.2520.4"; exon_number "2";
1	StringTie	transcript	114919025	114919202	1000	-	.	gene_id "MSTRG.2521"; transcript_id "MSTRG.2521.1";
1	StringTie	exon	114919025	114919202	1000	-	.	gene_id "MSTRG.2521"; transcript_id "MSTRG.2521.1"; exon_number "1";
1	StringTie	transcript	114941151	115083939	1000	+	.	gene_id "MSTRG.2522"; transcript_id "MSTRG.2522.1";
1	StringTie	exon	114941151	114941409	1000	+	.	gene_id "MSTRG.2522"; transcript_id "MSTRG.2522.1"; exon_number "1";
1	StringTie	exon	114948186	114948284	1000	+	.	gene_id "MSTRG.2522"; transcript_id "MSTRG.2522.1"; exon_number "2";
1	StringTie	exon	115083634	115083939	1000	+	.	gene_id "MSTRG.2522"; transcript_id "MSTRG.2522.1"; exon_number "3";
1	StringTie	transcript	114973647	114977621	1000	+	.	gene_id "MSTRG.2523"; transcript_id "MSTRG.2523.1";
1	StringTie	exon	114973647	114973784	1000	+	.	gene_id "MSTRG.2523"; transcript_id "MSTRG.2523.1"; exon_number "1";
1	StringTie	exon	114977402	114977621	1000	+	.	gene_id "MSTRG.2523"; transcript_id "MSTRG.2523.1"; exon_number "2";
1	StringTie	transcript	115022690	115165191	1000	-	.	gene_id "MSTRG.2525"; transcript_id "MSTRG.2525.1";
1	StringTie	exon	115022690	115022910	1000	-	.	gene_id "MSTRG.2525"; transcript_id "MSTRG.2525.1"; exon_number "1";
1	StringTie	exon	115165079	115165191	1000	-	.	gene_id "MSTRG.2525"; transcript_id "MSTRG.2525.1"; exon_number "2";
1	StringTie	transcript	115045272	115165191	1000	-	.	gene_id "MSTRG.2525"; transcript_id "MSTRG.2525.2";
1	StringTie	exon	115045272	115045360	1000	-	.	gene_id "MSTRG.2525"; transcript_id "MSTRG.2525.2"; exon_number "1";
1	StringTie	exon	115080284	115080421	1000	-	.	gene_id "MSTRG.2525"; transcript_id "MSTRG.2525.2"; exon_number "2";
1	StringTie	exon	115165079	115165191	1000	-	.	gene_id "MSTRG.2525"; transcript_id "MSTRG.2525.2"; exon_number "3";
1	StringTie	transcript	115058529	115165191	1000	-	.	gene_id "MSTRG.2525"; transcript_id "MSTRG.2525.3";
1	StringTie	exon	115058529	115058562	1000	-	.	gene_id "MSTRG.2525"; transcript_id "MSTRG.2525.3"; exon_number "1";
1	StringTie	exon	115061653	115061756	1000	-	.	gene_id "MSTRG.2525"; transcript_id "MSTRG.2525.3"; exon_number "2";
1	StringTie	exon	115165079	115165191	1000	-	.	gene_id "MSTRG.2525"; transcript_id "MSTRG.2525.3"; exon_number "3";
1	StringTie	transcript	115094365	115165191	1000	-	.	gene_id "MSTRG.2525"; transcript_id "MSTRG.2525.4";
1	StringTie	exon	115094365	115094535	1000	-	.	gene_id "MSTRG.2525"; transcript_id "MSTRG.2525.4"; exon_number "1";
1	StringTie	exon	115165079	115165191	1000	-	.	gene_id "MSTRG.2525"; transcript_id "MSTRG.2525.4"; exon_number "2";
1	StringTie	transcript	115095246	115165191	1000	-	.	gene_id "MSTRG.2525"; transcript_id "MSTRG.2525.5";
1	StringTie	exon	115095246	115095287	1000	-	.	gene_id "MSTRG.2525"; transcript_id "MSTRG.2525.5"; exon_number "1";
1	StringTie	exon	115165079	115165191	1000	-	.	gene_id "MSTRG.2525"; transcript_id "MSTRG.2525.5"; exon_number "2";
1	StringTie	transcript	115063461	115078783	1000	+	.	gene_id "MSTRG.2526"; transcript_id "MSTRG.2526.1";
1	StringTie	exon	115063461	115063674	1000	+	.	gene_id "MSTRG.2526"; transcript_id "MSTRG.2526.1"; exon_number "1";
1	StringTie	exon	115078716	115078783	1000	+	.	gene_id "MSTRG.2526"; transcript_id "MSTRG.2526.1"; exon_number "2";
1	StringTie	transcript	115063461	115080643	1000	+	.	gene_id "MSTRG.2526"; transcript_id "MSTRG.2526.2";
1	StringTie	exon	115063461	115063674	1000	+	.	gene_id "MSTRG.2526"; transcript_id "MSTRG.2526.2"; exon_number "1";
1	StringTie	exon	115080578	115080643	1000	+	.	gene_id "MSTRG.2526"; transcript_id "MSTRG.2526.2"; exon_number "2";
1	StringTie	transcript	115112859	115113286	1000	+	.	gene_id "MSTRG.2528"; transcript_id "MSTRG.2528.1";
1	StringTie	exon	115112859	115113286	1000	+	.	gene_id "MSTRG.2528"; transcript_id "MSTRG.2528.1"; exon_number "1";
1	StringTie	transcript	115264079	115264653	1000	-	.	gene_id "MSTRG.2529"; transcript_id "MSTRG.2529.1";
1	StringTie	exon	115264079	115264653	1000	-	.	gene_id "MSTRG.2529"; transcript_id "MSTRG.2529.1"; exon_number "1";
1	StringTie	transcript	115303035	115303722	1000	-	.	gene_id "MSTRG.2530"; transcript_id "MSTRG.2530.1";
1	StringTie	exon	115303035	115303722	1000	-	.	gene_id "MSTRG.2530"; transcript_id "MSTRG.2530.1"; exon_number "1";
1	StringTie	transcript	115304703	115496868	1000	-	.	gene_id "MSTRG.2531"; transcript_id "MSTRG.2531.1";
1	StringTie	exon	115304703	115305919	1000	-	.	gene_id "MSTRG.2531"; transcript_id "MSTRG.2531.1"; exon_number "1";
1	StringTie	exon	115308850	115308924	1000	-	.	gene_id "MSTRG.2531"; transcript_id "MSTRG.2531.1"; exon_number "2";
1	StringTie	exon	115322369	115322626	1000	-	.	gene_id "MSTRG.2531"; transcript_id "MSTRG.2531.1"; exon_number "3";
1	StringTie	exon	115332843	115333043	1000	-	.	gene_id "MSTRG.2531"; transcript_id "MSTRG.2531.1"; exon_number "4";
1	StringTie	exon	115344378	115344548	1000	-	.	gene_id "MSTRG.2531"; transcript_id "MSTRG.2531.1"; exon_number "5";
1	StringTie	exon	115461409	115462394	1000	-	.	gene_id "MSTRG.2531"; transcript_id "MSTRG.2531.1"; exon_number "6";
1	StringTie	exon	115495728	115496868	1000	-	.	gene_id "MSTRG.2531"; transcript_id "MSTRG.2531.1"; exon_number "7";
1	StringTie	transcript	115305611	115496868	1000	-	.	gene_id "MSTRG.2531"; transcript_id "MSTRG.2531.2";
1	StringTie	exon	115305611	115305919	1000	-	.	gene_id "MSTRG.2531"; transcript_id "MSTRG.2531.2"; exon_number "1";
1	StringTie	exon	115308850	115308924	1000	-	.	gene_id "MSTRG.2531"; transcript_id "MSTRG.2531.2"; exon_number "2";
1	StringTie	exon	115311909	115312003	1000	-	.	gene_id "MSTRG.2531"; transcript_id "MSTRG.2531.2"; exon_number "3";
1	StringTie	exon	115320101	115320254	1000	-	.	gene_id "MSTRG.2531"; transcript_id "MSTRG.2531.2"; exon_number "4";
1	StringTie	exon	115321126	115321179	1000	-	.	gene_id "MSTRG.2531"; transcript_id "MSTRG.2531.2"; exon_number "5";
1	StringTie	exon	115322369	115322626	1000	-	.	gene_id "MSTRG.2531"; transcript_id "MSTRG.2531.2"; exon_number "6";
1	StringTie	exon	115332843	115333043	1000	-	.	gene_id "MSTRG.2531"; transcript_id "MSTRG.2531.2"; exon_number "7";
1	StringTie	exon	115344378	115344548	1000	-	.	gene_id "MSTRG.2531"; transcript_id "MSTRG.2531.2"; exon_number "8";
1	StringTie	exon	115461409	115462394	1000	-	.	gene_id "MSTRG.2531"; transcript_id "MSTRG.2531.2"; exon_number "9";
1	StringTie	exon	115496383	115496868	1000	-	.	gene_id "MSTRG.2531"; transcript_id "MSTRG.2531.2"; exon_number "10";
1	StringTie	transcript	115305612	115496868	1000	-	.	gene_id "MSTRG.2531"; transcript_id "MSTRG.2531.3";
1	StringTie	exon	115305612	115305919	1000	-	.	gene_id "MSTRG.2531"; transcript_id "MSTRG.2531.3"; exon_number "1";
1	StringTie	exon	115308850	115308924	1000	-	.	gene_id "MSTRG.2531"; transcript_id "MSTRG.2531.3"; exon_number "2";
1	StringTie	exon	115322369	115322626	1000	-	.	gene_id "MSTRG.2531"; transcript_id "MSTRG.2531.3"; exon_number "3";
1	StringTie	exon	115332843	115333043	1000	-	.	gene_id "MSTRG.2531"; transcript_id "MSTRG.2531.3"; exon_number "4";
1	StringTie	exon	115344378	115344548	1000	-	.	gene_id "MSTRG.2531"; transcript_id "MSTRG.2531.3"; exon_number "5";
1	StringTie	exon	115461409	115462394	1000	-	.	gene_id "MSTRG.2531"; transcript_id "MSTRG.2531.3"; exon_number "6";
1	StringTie	exon	115496383	115496868	1000	-	.	gene_id "MSTRG.2531"; transcript_id "MSTRG.2531.3"; exon_number "7";
1	StringTie	transcript	115305612	115496868	1000	-	.	gene_id "MSTRG.2531"; transcript_id "MSTRG.2531.4";
1	StringTie	exon	115305612	115305919	1000	-	.	gene_id "MSTRG.2531"; transcript_id "MSTRG.2531.4"; exon_number "1";
1	StringTie	exon	115308850	115308924	1000	-	.	gene_id "MSTRG.2531"; transcript_id "MSTRG.2531.4"; exon_number "2";
1	StringTie	exon	115322369	115322626	1000	-	.	gene_id "MSTRG.2531"; transcript_id "MSTRG.2531.4"; exon_number "3";
1	StringTie	exon	115332843	115333043	1000	-	.	gene_id "MSTRG.2531"; transcript_id "MSTRG.2531.4"; exon_number "4";
1	StringTie	exon	115344378	115344548	1000	-	.	gene_id "MSTRG.2531"; transcript_id "MSTRG.2531.4"; exon_number "5";
1	StringTie	exon	115496383	115496868	1000	-	.	gene_id "MSTRG.2531"; transcript_id "MSTRG.2531.4"; exon_number "6";
1	StringTie	transcript	115305837	115496868	1000	-	.	gene_id "MSTRG.2531"; transcript_id "MSTRG.2531.5";
1	StringTie	exon	115305837	115305919	1000	-	.	gene_id "MSTRG.2531"; transcript_id "MSTRG.2531.5"; exon_number "1";
1	StringTie	exon	115308850	115308924	1000	-	.	gene_id "MSTRG.2531"; transcript_id "MSTRG.2531.5"; exon_number "2";
1	StringTie	exon	115311909	115312003	1000	-	.	gene_id "MSTRG.2531"; transcript_id "MSTRG.2531.5"; exon_number "3";
1	StringTie	exon	115312698	115312733	1000	-	.	gene_id "MSTRG.2531"; transcript_id "MSTRG.2531.5"; exon_number "4";
1	StringTie	exon	115320101	115320254	1000	-	.	gene_id "MSTRG.2531"; transcript_id "MSTRG.2531.5"; exon_number "5";
1	StringTie	exon	115321126	115321179	1000	-	.	gene_id "MSTRG.2531"; transcript_id "MSTRG.2531.5"; exon_number "6";
1	StringTie	exon	115322369	115322626	1000	-	.	gene_id "MSTRG.2531"; transcript_id "MSTRG.2531.5"; exon_number "7";
1	StringTie	exon	115332843	115333043	1000	-	.	gene_id "MSTRG.2531"; transcript_id "MSTRG.2531.5"; exon_number "8";
1	StringTie	exon	115344378	115344548	1000	-	.	gene_id "MSTRG.2531"; transcript_id "MSTRG.2531.5"; exon_number "9";
1	StringTie	exon	115496383	115496868	1000	-	.	gene_id "MSTRG.2531"; transcript_id "MSTRG.2531.5"; exon_number "10";
1	StringTie	transcript	115311909	115524997	1000	-	.	gene_id "MSTRG.2531"; transcript_id "MSTRG.2531.6";
1	StringTie	exon	115311909	115312003	1000	-	.	gene_id "MSTRG.2531"; transcript_id "MSTRG.2531.6"; exon_number "1";
1	StringTie	exon	115312698	115312733	1000	-	.	gene_id "MSTRG.2531"; transcript_id "MSTRG.2531.6"; exon_number "2";
1	StringTie	exon	115320101	115320254	1000	-	.	gene_id "MSTRG.2531"; transcript_id "MSTRG.2531.6"; exon_number "3";
1	StringTie	exon	115524849	115524997	1000	-	.	gene_id "MSTRG.2531"; transcript_id "MSTRG.2531.6"; exon_number "4";
1	StringTie	transcript	115311925	115524997	1000	-	.	gene_id "MSTRG.2531"; transcript_id "MSTRG.2531.7";
1	StringTie	exon	115311925	115312003	1000	-	.	gene_id "MSTRG.2531"; transcript_id "MSTRG.2531.7"; exon_number "1";
1	StringTie	exon	115320101	115320254	1000	-	.	gene_id "MSTRG.2531"; transcript_id "MSTRG.2531.7"; exon_number "2";
1	StringTie	exon	115322369	115322626	1000	-	.	gene_id "MSTRG.2531"; transcript_id "MSTRG.2531.7"; exon_number "3";
1	StringTie	exon	115332843	115333043	1000	-	.	gene_id "MSTRG.2531"; transcript_id "MSTRG.2531.7"; exon_number "4";
1	StringTie	exon	115344378	115344548	1000	-	.	gene_id "MSTRG.2531"; transcript_id "MSTRG.2531.7"; exon_number "5";
1	StringTie	exon	115461409	115462394	1000	-	.	gene_id "MSTRG.2531"; transcript_id "MSTRG.2531.7"; exon_number "6";
1	StringTie	exon	115524849	115524997	1000	-	.	gene_id "MSTRG.2531"; transcript_id "MSTRG.2531.7"; exon_number "7";
1	StringTie	transcript	115320110	115524997	1000	-	.	gene_id "MSTRG.2531"; transcript_id "MSTRG.2531.8";
1	StringTie	exon	115320110	115320254	1000	-	.	gene_id "MSTRG.2531"; transcript_id "MSTRG.2531.8"; exon_number "1";
1	StringTie	exon	115322369	115322626	1000	-	.	gene_id "MSTRG.2531"; transcript_id "MSTRG.2531.8"; exon_number "2";
1	StringTie	exon	115332843	115333043	1000	-	.	gene_id "MSTRG.2531"; transcript_id "MSTRG.2531.8"; exon_number "3";
1	StringTie	exon	115344378	115344548	1000	-	.	gene_id "MSTRG.2531"; transcript_id "MSTRG.2531.8"; exon_number "4";
1	StringTie	exon	115524730	115524997	1000	-	.	gene_id "MSTRG.2531"; transcript_id "MSTRG.2531.8"; exon_number "5";
1	StringTie	transcript	115320110	115496868	1000	-	.	gene_id "MSTRG.2531"; transcript_id "MSTRG.2531.9";
1	StringTie	exon	115320110	115320254	1000	-	.	gene_id "MSTRG.2531"; transcript_id "MSTRG.2531.9"; exon_number "1";
1	StringTie	exon	115322369	115322626	1000	-	.	gene_id "MSTRG.2531"; transcript_id "MSTRG.2531.9"; exon_number "2";
1	StringTie	exon	115332843	115333043	1000	-	.	gene_id "MSTRG.2531"; transcript_id "MSTRG.2531.9"; exon_number "3";
1	StringTie	exon	115344378	115344548	1000	-	.	gene_id "MSTRG.2531"; transcript_id "MSTRG.2531.9"; exon_number "4";
1	StringTie	exon	115461409	115462394	1000	-	.	gene_id "MSTRG.2531"; transcript_id "MSTRG.2531.9"; exon_number "5";
1	StringTie	exon	115496383	115496868	1000	-	.	gene_id "MSTRG.2531"; transcript_id "MSTRG.2531.9"; exon_number "6";
1	StringTie	transcript	115320110	115496868	1000	-	.	gene_id "MSTRG.2531"; transcript_id "MSTRG.2531.10";
1	StringTie	exon	115320110	115320254	1000	-	.	gene_id "MSTRG.2531"; transcript_id "MSTRG.2531.10"; exon_number "1";
1	StringTie	exon	115322369	115322626	1000	-	.	gene_id "MSTRG.2531"; transcript_id "MSTRG.2531.10"; exon_number "2";
1	StringTie	exon	115332843	115333043	1000	-	.	gene_id "MSTRG.2531"; transcript_id "MSTRG.2531.10"; exon_number "3";
1	StringTie	exon	115344378	115344548	1000	-	.	gene_id "MSTRG.2531"; transcript_id "MSTRG.2531.10"; exon_number "4";
1	StringTie	exon	115496383	115496868	1000	-	.	gene_id "MSTRG.2531"; transcript_id "MSTRG.2531.10"; exon_number "5";
1	StringTie	transcript	115322369	115496868	1000	-	.	gene_id "MSTRG.2531"; transcript_id "MSTRG.2531.11";
1	StringTie	exon	115322369	115322626	1000	-	.	gene_id "MSTRG.2531"; transcript_id "MSTRG.2531.11"; exon_number "1";
1	StringTie	exon	115332843	115333043	1000	-	.	gene_id "MSTRG.2531"; transcript_id "MSTRG.2531.11"; exon_number "2";
1	StringTie	exon	115344378	115344548	1000	-	.	gene_id "MSTRG.2531"; transcript_id "MSTRG.2531.11"; exon_number "3";
1	StringTie	exon	115461409	115462394	1000	-	.	gene_id "MSTRG.2531"; transcript_id "MSTRG.2531.11"; exon_number "4";
1	StringTie	exon	115462580	115462763	1000	-	.	gene_id "MSTRG.2531"; transcript_id "MSTRG.2531.11"; exon_number "5";
1	StringTie	exon	115496383	115496868	1000	-	.	gene_id "MSTRG.2531"; transcript_id "MSTRG.2531.11"; exon_number "6";
1	StringTie	transcript	115322369	115463056	1000	-	.	gene_id "MSTRG.2531"; transcript_id "MSTRG.2531.12";
1	StringTie	exon	115322369	115322626	1000	-	.	gene_id "MSTRG.2531"; transcript_id "MSTRG.2531.12"; exon_number "1";
1	StringTie	exon	115332843	115333043	1000	-	.	gene_id "MSTRG.2531"; transcript_id "MSTRG.2531.12"; exon_number "2";
1	StringTie	exon	115344378	115344548	1000	-	.	gene_id "MSTRG.2531"; transcript_id "MSTRG.2531.12"; exon_number "3";
1	StringTie	exon	115461409	115461571	1000	-	.	gene_id "MSTRG.2531"; transcript_id "MSTRG.2531.12"; exon_number "4";
1	StringTie	exon	115462395	115463056	1000	-	.	gene_id "MSTRG.2531"; transcript_id "MSTRG.2531.12"; exon_number "5";
1	StringTie	transcript	115322369	115463056	1000	-	.	gene_id "MSTRG.2531"; transcript_id "MSTRG.2531.13";
1	StringTie	exon	115322369	115322626	1000	-	.	gene_id "MSTRG.2531"; transcript_id "MSTRG.2531.13"; exon_number "1";
1	StringTie	exon	115332843	115333043	1000	-	.	gene_id "MSTRG.2531"; transcript_id "MSTRG.2531.13"; exon_number "2";
1	StringTie	exon	115344378	115344548	1000	-	.	gene_id "MSTRG.2531"; transcript_id "MSTRG.2531.13"; exon_number "3";
1	StringTie	exon	115461409	115462394	1000	-	.	gene_id "MSTRG.2531"; transcript_id "MSTRG.2531.13"; exon_number "4";
1	StringTie	exon	115462920	115463056	1000	-	.	gene_id "MSTRG.2531"; transcript_id "MSTRG.2531.13"; exon_number "5";
1	StringTie	transcript	115322431	115524997	1000	-	.	gene_id "MSTRG.2531"; transcript_id "MSTRG.2531.14";
1	StringTie	exon	115322431	115322626	1000	-	.	gene_id "MSTRG.2531"; transcript_id "MSTRG.2531.14"; exon_number "1";
1	StringTie	exon	115332843	115333043	1000	-	.	gene_id "MSTRG.2531"; transcript_id "MSTRG.2531.14"; exon_number "2";
1	StringTie	exon	115344378	115344548	1000	-	.	gene_id "MSTRG.2531"; transcript_id "MSTRG.2531.14"; exon_number "3";
1	StringTie	exon	115423332	115423447	1000	-	.	gene_id "MSTRG.2531"; transcript_id "MSTRG.2531.14"; exon_number "4";
1	StringTie	exon	115524849	115524997	1000	-	.	gene_id "MSTRG.2531"; transcript_id "MSTRG.2531.14"; exon_number "5";
1	StringTie	transcript	115322431	115524997	1000	-	.	gene_id "MSTRG.2531"; transcript_id "MSTRG.2531.15";
1	StringTie	exon	115322431	115322626	1000	-	.	gene_id "MSTRG.2531"; transcript_id "MSTRG.2531.15"; exon_number "1";
1	StringTie	exon	115332843	115333043	1000	-	.	gene_id "MSTRG.2531"; transcript_id "MSTRG.2531.15"; exon_number "2";
1	StringTie	exon	115344378	115344548	1000	-	.	gene_id "MSTRG.2531"; transcript_id "MSTRG.2531.15"; exon_number "3";
1	StringTie	exon	115461409	115462763	1000	-	.	gene_id "MSTRG.2531"; transcript_id "MSTRG.2531.15"; exon_number "4";
1	StringTie	exon	115524849	115524997	1000	-	.	gene_id "MSTRG.2531"; transcript_id "MSTRG.2531.15"; exon_number "5";
1	StringTie	transcript	115322431	115524997	1000	-	.	gene_id "MSTRG.2531"; transcript_id "MSTRG.2531.16";
1	StringTie	exon	115322431	115322626	1000	-	.	gene_id "MSTRG.2531"; transcript_id "MSTRG.2531.16"; exon_number "1";
1	StringTie	exon	115332843	115333043	1000	-	.	gene_id "MSTRG.2531"; transcript_id "MSTRG.2531.16"; exon_number "2";
1	StringTie	exon	115344378	115344548	1000	-	.	gene_id "MSTRG.2531"; transcript_id "MSTRG.2531.16"; exon_number "3";
1	StringTie	exon	115461409	115462394	1000	-	.	gene_id "MSTRG.2531"; transcript_id "MSTRG.2531.16"; exon_number "4";
1	StringTie	exon	115462580	115462763	1000	-	.	gene_id "MSTRG.2531"; transcript_id "MSTRG.2531.16"; exon_number "5";
1	StringTie	exon	115524849	115524997	1000	-	.	gene_id "MSTRG.2531"; transcript_id "MSTRG.2531.16"; exon_number "6";
1	StringTie	transcript	115322454	115524997	1000	-	.	gene_id "MSTRG.2531"; transcript_id "MSTRG.2531.17";
1	StringTie	exon	115322454	115322626	1000	-	.	gene_id "MSTRG.2531"; transcript_id "MSTRG.2531.17"; exon_number "1";
1	StringTie	exon	115332843	115333043	1000	-	.	gene_id "MSTRG.2531"; transcript_id "MSTRG.2531.17"; exon_number "2";
1	StringTie	exon	115344378	115344548	1000	-	.	gene_id "MSTRG.2531"; transcript_id "MSTRG.2531.17"; exon_number "3";
1	StringTie	exon	115524849	115524997	1000	-	.	gene_id "MSTRG.2531"; transcript_id "MSTRG.2531.17"; exon_number "4";
1	StringTie	transcript	115322500	115496868	1000	-	.	gene_id "MSTRG.2531"; transcript_id "MSTRG.2531.18";
1	StringTie	exon	115322500	115322626	1000	-	.	gene_id "MSTRG.2531"; transcript_id "MSTRG.2531.18"; exon_number "1";
1	StringTie	exon	115332843	115333043	1000	-	.	gene_id "MSTRG.2531"; transcript_id "MSTRG.2531.18"; exon_number "2";
1	StringTie	exon	115344378	115344548	1000	-	.	gene_id "MSTRG.2531"; transcript_id "MSTRG.2531.18"; exon_number "3";
1	StringTie	exon	115423332	115423447	1000	-	.	gene_id "MSTRG.2531"; transcript_id "MSTRG.2531.18"; exon_number "4";
1	StringTie	exon	115496383	115496868	1000	-	.	gene_id "MSTRG.2531"; transcript_id "MSTRG.2531.18"; exon_number "5";
1	StringTie	transcript	115322509	115524997	1000	-	.	gene_id "MSTRG.2531"; transcript_id "MSTRG.2531.19";
1	StringTie	exon	115322509	115322626	1000	-	.	gene_id "MSTRG.2531"; transcript_id "MSTRG.2531.19"; exon_number "1";
1	StringTie	exon	115332843	115333043	1000	-	.	gene_id "MSTRG.2531"; transcript_id "MSTRG.2531.19"; exon_number "2";
1	StringTie	exon	115344378	115344548	1000	-	.	gene_id "MSTRG.2531"; transcript_id "MSTRG.2531.19"; exon_number "3";
1	StringTie	exon	115461409	115461571	1000	-	.	gene_id "MSTRG.2531"; transcript_id "MSTRG.2531.19"; exon_number "4";
1	StringTie	exon	115524849	115524997	1000	-	.	gene_id "MSTRG.2531"; transcript_id "MSTRG.2531.19"; exon_number "5";
1	StringTie	transcript	115322545	115496868	1000	-	.	gene_id "MSTRG.2531"; transcript_id "MSTRG.2531.20";
1	StringTie	exon	115322545	115322626	1000	-	.	gene_id "MSTRG.2531"; transcript_id "MSTRG.2531.20"; exon_number "1";
1	StringTie	exon	115332843	115333043	1000	-	.	gene_id "MSTRG.2531"; transcript_id "MSTRG.2531.20"; exon_number "2";
1	StringTie	exon	115343221	115343331	1000	-	.	gene_id "MSTRG.2531"; transcript_id "MSTRG.2531.20"; exon_number "3";
1	StringTie	exon	115344378	115344548	1000	-	.	gene_id "MSTRG.2531"; transcript_id "MSTRG.2531.20"; exon_number "4";
1	StringTie	exon	115496383	115496868	1000	-	.	gene_id "MSTRG.2531"; transcript_id "MSTRG.2531.20"; exon_number "5";
1	StringTie	transcript	115332843	115496868	1000	-	.	gene_id "MSTRG.2531"; transcript_id "MSTRG.2531.21";
1	StringTie	exon	115332843	115333043	1000	-	.	gene_id "MSTRG.2531"; transcript_id "MSTRG.2531.21"; exon_number "1";
1	StringTie	exon	115344378	115344548	1000	-	.	gene_id "MSTRG.2531"; transcript_id "MSTRG.2531.21"; exon_number "2";
1	StringTie	exon	115423332	115423424	1000	-	.	gene_id "MSTRG.2531"; transcript_id "MSTRG.2531.21"; exon_number "3";
1	StringTie	exon	115496383	115496868	1000	-	.	gene_id "MSTRG.2531"; transcript_id "MSTRG.2531.21"; exon_number "4";
1	StringTie	transcript	115343287	115524997	1000	-	.	gene_id "MSTRG.2531"; transcript_id "MSTRG.2531.24";
1	StringTie	exon	115343287	115343331	1000	-	.	gene_id "MSTRG.2531"; transcript_id "MSTRG.2531.24"; exon_number "1";
1	StringTie	exon	115344378	115344548	1000	-	.	gene_id "MSTRG.2531"; transcript_id "MSTRG.2531.24"; exon_number "2";
1	StringTie	exon	115461409	115462394	1000	-	.	gene_id "MSTRG.2531"; transcript_id "MSTRG.2531.24"; exon_number "3";
1	StringTie	exon	115462580	115462763	1000	-	.	gene_id "MSTRG.2531"; transcript_id "MSTRG.2531.24"; exon_number "4";
1	StringTie	exon	115524849	115524997	1000	-	.	gene_id "MSTRG.2531"; transcript_id "MSTRG.2531.24"; exon_number "5";
1	StringTie	transcript	115343300	115524997	1000	-	.	gene_id "MSTRG.2531"; transcript_id "MSTRG.2531.25";
1	StringTie	exon	115343300	115343331	1000	-	.	gene_id "MSTRG.2531"; transcript_id "MSTRG.2531.25"; exon_number "1";
1	StringTie	exon	115344378	115344548	1000	-	.	gene_id "MSTRG.2531"; transcript_id "MSTRG.2531.25"; exon_number "2";
1	StringTie	exon	115423332	115423424	1000	-	.	gene_id "MSTRG.2531"; transcript_id "MSTRG.2531.25"; exon_number "3";
1	StringTie	exon	115524849	115524997	1000	-	.	gene_id "MSTRG.2531"; transcript_id "MSTRG.2531.25"; exon_number "4";
1	StringTie	transcript	115344378	115376545	1000	-	.	gene_id "MSTRG.2531"; transcript_id "MSTRG.2531.26";
1	StringTie	exon	115344378	115344548	1000	-	.	gene_id "MSTRG.2531"; transcript_id "MSTRG.2531.26"; exon_number "1";
1	StringTie	exon	115376201	115376545	1000	-	.	gene_id "MSTRG.2531"; transcript_id "MSTRG.2531.26"; exon_number "2";
1	StringTie	transcript	115344378	115524997	1000	-	.	gene_id "MSTRG.2531"; transcript_id "MSTRG.2531.28";
1	StringTie	exon	115344378	115344548	1000	-	.	gene_id "MSTRG.2531"; transcript_id "MSTRG.2531.28"; exon_number "1";
1	StringTie	exon	115385344	115385444	1000	-	.	gene_id "MSTRG.2531"; transcript_id "MSTRG.2531.28"; exon_number "2";
1	StringTie	exon	115524849	115524997	1000	-	.	gene_id "MSTRG.2531"; transcript_id "MSTRG.2531.28"; exon_number "3";
1	StringTie	transcript	115344378	115496868	1000	-	.	gene_id "MSTRG.2531"; transcript_id "MSTRG.2531.29";
1	StringTie	exon	115344378	115344548	1000	-	.	gene_id "MSTRG.2531"; transcript_id "MSTRG.2531.29"; exon_number "1";
1	StringTie	exon	115445499	115445546	1000	-	.	gene_id "MSTRG.2531"; transcript_id "MSTRG.2531.29"; exon_number "2";
1	StringTie	exon	115496383	115496868	1000	-	.	gene_id "MSTRG.2531"; transcript_id "MSTRG.2531.29"; exon_number "3";
1	StringTie	transcript	115346356	115463056	1000	-	.	gene_id "MSTRG.2531"; transcript_id "MSTRG.2531.31";
1	StringTie	exon	115346356	115346397	1000	-	.	gene_id "MSTRG.2531"; transcript_id "MSTRG.2531.31"; exon_number "1";
1	StringTie	exon	115461409	115462394	1000	-	.	gene_id "MSTRG.2531"; transcript_id "MSTRG.2531.31"; exon_number "2";
1	StringTie	exon	115462580	115463056	1000	-	.	gene_id "MSTRG.2531"; transcript_id "MSTRG.2531.31"; exon_number "3";
1	StringTie	transcript	115419683	115524997	1000	-	.	gene_id "MSTRG.2531"; transcript_id "MSTRG.2531.33";
1	StringTie	exon	115419683	115419740	1000	-	.	gene_id "MSTRG.2531"; transcript_id "MSTRG.2531.33"; exon_number "1";
1	StringTie	exon	115423332	115423447	1000	-	.	gene_id "MSTRG.2531"; transcript_id "MSTRG.2531.33"; exon_number "2";
1	StringTie	exon	115524849	115524997	1000	-	.	gene_id "MSTRG.2531"; transcript_id "MSTRG.2531.33"; exon_number "3";
1	StringTie	transcript	115445368	115524997	1000	-	.	gene_id "MSTRG.2531"; transcript_id "MSTRG.2531.34";
1	StringTie	exon	115445368	115445549	1000	-	.	gene_id "MSTRG.2531"; transcript_id "MSTRG.2531.34"; exon_number "1";
1	StringTie	exon	115461409	115462394	1000	-	.	gene_id "MSTRG.2531"; transcript_id "MSTRG.2531.34"; exon_number "2";
1	StringTie	exon	115524849	115524997	1000	-	.	gene_id "MSTRG.2531"; transcript_id "MSTRG.2531.34"; exon_number "3";
1	StringTie	transcript	115445391	115524997	1000	-	.	gene_id "MSTRG.2531"; transcript_id "MSTRG.2531.35";
1	StringTie	exon	115445391	115445549	1000	-	.	gene_id "MSTRG.2531"; transcript_id "MSTRG.2531.35"; exon_number "1";
1	StringTie	exon	115524849	115524997	1000	-	.	gene_id "MSTRG.2531"; transcript_id "MSTRG.2531.35"; exon_number "2";
1	StringTie	transcript	115445393	115524997	1000	-	.	gene_id "MSTRG.2531"; transcript_id "MSTRG.2531.36";
1	StringTie	exon	115445393	115445546	1000	-	.	gene_id "MSTRG.2531"; transcript_id "MSTRG.2531.36"; exon_number "1";
1	StringTie	exon	115461409	115462394	1000	-	.	gene_id "MSTRG.2531"; transcript_id "MSTRG.2531.36"; exon_number "2";
1	StringTie	exon	115524849	115524997	1000	-	.	gene_id "MSTRG.2531"; transcript_id "MSTRG.2531.36"; exon_number "3";
1	StringTie	transcript	115473495	115524997	1000	-	.	gene_id "MSTRG.2531"; transcript_id "MSTRG.2531.37";
1	StringTie	exon	115473495	115473718	1000	-	.	gene_id "MSTRG.2531"; transcript_id "MSTRG.2531.37"; exon_number "1";
1	StringTie	exon	115524849	115524997	1000	-	.	gene_id "MSTRG.2531"; transcript_id "MSTRG.2531.37"; exon_number "2";
1	StringTie	transcript	115501065	115524997	1000	-	.	gene_id "MSTRG.2531"; transcript_id "MSTRG.2531.38";
1	StringTie	exon	115501065	115501301	1000	-	.	gene_id "MSTRG.2531"; transcript_id "MSTRG.2531.38"; exon_number "1";
1	StringTie	exon	115524849	115524997	1000	-	.	gene_id "MSTRG.2531"; transcript_id "MSTRG.2531.38"; exon_number "2";
1	StringTie	transcript	115501105	115524997	1000	-	.	gene_id "MSTRG.2531"; transcript_id "MSTRG.2531.39";
1	StringTie	exon	115501105	115501304	1000	-	.	gene_id "MSTRG.2531"; transcript_id "MSTRG.2531.39"; exon_number "1";
1	StringTie	exon	115524849	115524997	1000	-	.	gene_id "MSTRG.2531"; transcript_id "MSTRG.2531.39"; exon_number "2";
1	StringTie	transcript	115519845	115524997	1000	-	.	gene_id "MSTRG.2531"; transcript_id "MSTRG.2531.40";
1	StringTie	exon	115519845	115519880	1000	-	.	gene_id "MSTRG.2531"; transcript_id "MSTRG.2531.40"; exon_number "1";
1	StringTie	exon	115524849	115524997	1000	-	.	gene_id "MSTRG.2531"; transcript_id "MSTRG.2531.40"; exon_number "2";
1	StringTie	transcript	115522245	115524997	1000	-	.	gene_id "MSTRG.2531"; transcript_id "MSTRG.2531.41";
1	StringTie	exon	115522245	115522306	1000	-	.	gene_id "MSTRG.2531"; transcript_id "MSTRG.2531.41"; exon_number "1";
1	StringTie	exon	115524730	115524997	1000	-	.	gene_id "MSTRG.2531"; transcript_id "MSTRG.2531.41"; exon_number "2";
1	StringTie	transcript	115522271	115524997	1000	-	.	gene_id "MSTRG.2531"; transcript_id "MSTRG.2531.42";
1	StringTie	exon	115522271	115522306	1000	-	.	gene_id "MSTRG.2531"; transcript_id "MSTRG.2531.42"; exon_number "1";
1	StringTie	exon	115524849	115524997	1000	-	.	gene_id "MSTRG.2531"; transcript_id "MSTRG.2531.42"; exon_number "2";
1	StringTie	transcript	115495877	115496760	1000	+	.	gene_id "MSTRG.2532"; transcript_id "MSTRG.2532.1";
1	StringTie	exon	115495877	115496068	1000	+	.	gene_id "MSTRG.2532"; transcript_id "MSTRG.2532.1"; exon_number "1";
1	StringTie	exon	115496407	115496760	1000	+	.	gene_id "MSTRG.2532"; transcript_id "MSTRG.2532.1"; exon_number "2";
1	StringTie	transcript	115495922	115496760	1000	+	.	gene_id "MSTRG.2532"; transcript_id "MSTRG.2532.2";
1	StringTie	exon	115495922	115496068	1000	+	.	gene_id "MSTRG.2532"; transcript_id "MSTRG.2532.2"; exon_number "1";
1	StringTie	exon	115496241	115496276	1000	+	.	gene_id "MSTRG.2532"; transcript_id "MSTRG.2532.2"; exon_number "2";
1	StringTie	exon	115496407	115496760	1000	+	.	gene_id "MSTRG.2532"; transcript_id "MSTRG.2532.2"; exon_number "3";
1	StringTie	transcript	115623685	115683419	1000	-	.	gene_id "MSTRG.2535"; transcript_id "MSTRG.2535.1";
1	StringTie	exon	115623685	115624194	1000	-	.	gene_id "MSTRG.2535"; transcript_id "MSTRG.2535.1"; exon_number "1";
1	StringTie	exon	115625110	115625188	1000	-	.	gene_id "MSTRG.2535"; transcript_id "MSTRG.2535.1"; exon_number "2";
1	StringTie	exon	115682658	115682744	1000	-	.	gene_id "MSTRG.2535"; transcript_id "MSTRG.2535.1"; exon_number "3";
1	StringTie	exon	115683273	115683419	1000	-	.	gene_id "MSTRG.2535"; transcript_id "MSTRG.2535.1"; exon_number "4";
1	StringTie	transcript	115931179	115949036	1000	-	.	gene_id "MSTRG.2537"; transcript_id "MSTRG.2537.1";
1	StringTie	exon	115931179	115931361	1000	-	.	gene_id "MSTRG.2537"; transcript_id "MSTRG.2537.1"; exon_number "1";
1	StringTie	exon	115931685	115931725	1000	-	.	gene_id "MSTRG.2537"; transcript_id "MSTRG.2537.1"; exon_number "2";
1	StringTie	exon	115948926	115949036	1000	-	.	gene_id "MSTRG.2537"; transcript_id "MSTRG.2537.1"; exon_number "3";
1	StringTie	transcript	115941147	115949036	1000	-	.	gene_id "MSTRG.2537"; transcript_id "MSTRG.2537.2";
1	StringTie	exon	115941147	115942056	1000	-	.	gene_id "MSTRG.2537"; transcript_id "MSTRG.2537.2"; exon_number "1";
1	StringTie	exon	115948926	115949036	1000	-	.	gene_id "MSTRG.2537"; transcript_id "MSTRG.2537.2"; exon_number "2";
1	StringTie	transcript	115941271	115949036	1000	-	.	gene_id "MSTRG.2537"; transcript_id "MSTRG.2537.3";
1	StringTie	exon	115941271	115941432	1000	-	.	gene_id "MSTRG.2537"; transcript_id "MSTRG.2537.3"; exon_number "1";
1	StringTie	exon	115941800	115942056	1000	-	.	gene_id "MSTRG.2537"; transcript_id "MSTRG.2537.3"; exon_number "2";
1	StringTie	exon	115948926	115949036	1000	-	.	gene_id "MSTRG.2537"; transcript_id "MSTRG.2537.3"; exon_number "3";
1	StringTie	transcript	115941375	115949036	1000	-	.	gene_id "MSTRG.2537"; transcript_id "MSTRG.2537.4";
1	StringTie	exon	115941375	115941450	1000	-	.	gene_id "MSTRG.2537"; transcript_id "MSTRG.2537.4"; exon_number "1";
1	StringTie	exon	115941800	115942056	1000	-	.	gene_id "MSTRG.2537"; transcript_id "MSTRG.2537.4"; exon_number "2";
1	StringTie	exon	115948926	115949036	1000	-	.	gene_id "MSTRG.2537"; transcript_id "MSTRG.2537.4"; exon_number "3";
1	StringTie	transcript	116029510	116030086	1000	+	.	gene_id "MSTRG.2541"; transcript_id "MSTRG.2541.1";
1	StringTie	exon	116029510	116030086	1000	+	.	gene_id "MSTRG.2541"; transcript_id "MSTRG.2541.1"; exon_number "1";
1	StringTie	transcript	116033939	116050082	1000	-	.	gene_id "MSTRG.2542"; transcript_id "MSTRG.2542.1";
1	StringTie	exon	116033939	116034268	1000	-	.	gene_id "MSTRG.2542"; transcript_id "MSTRG.2542.1"; exon_number "1";
1	StringTie	exon	116039282	116039453	1000	-	.	gene_id "MSTRG.2542"; transcript_id "MSTRG.2542.1"; exon_number "2";
1	StringTie	exon	116040675	116040744	1000	-	.	gene_id "MSTRG.2542"; transcript_id "MSTRG.2542.1"; exon_number "3";
1	StringTie	exon	116042283	116042505	1000	-	.	gene_id "MSTRG.2542"; transcript_id "MSTRG.2542.1"; exon_number "4";
1	StringTie	exon	116049862	116050082	1000	-	.	gene_id "MSTRG.2542"; transcript_id "MSTRG.2542.1"; exon_number "5";
1	StringTie	transcript	116033939	116050082	1000	-	.	gene_id "MSTRG.2542"; transcript_id "MSTRG.2542.2";
1	StringTie	exon	116033939	116034268	1000	-	.	gene_id "MSTRG.2542"; transcript_id "MSTRG.2542.2"; exon_number "1";
1	StringTie	exon	116039282	116039453	1000	-	.	gene_id "MSTRG.2542"; transcript_id "MSTRG.2542.2"; exon_number "2";
1	StringTie	exon	116040675	116040744	1000	-	.	gene_id "MSTRG.2542"; transcript_id "MSTRG.2542.2"; exon_number "3";
1	StringTie	exon	116042283	116042505	1000	-	.	gene_id "MSTRG.2542"; transcript_id "MSTRG.2542.2"; exon_number "4";
1	StringTie	exon	116046134	116046337	1000	-	.	gene_id "MSTRG.2542"; transcript_id "MSTRG.2542.2"; exon_number "5";
1	StringTie	exon	116049862	116050082	1000	-	.	gene_id "MSTRG.2542"; transcript_id "MSTRG.2542.2"; exon_number "6";
1	StringTie	transcript	116050458	116104341	1000	-	.	gene_id "MSTRG.2543"; transcript_id "MSTRG.2543.1";
1	StringTie	exon	116050458	116050521	1000	-	.	gene_id "MSTRG.2543"; transcript_id "MSTRG.2543.1"; exon_number "1";
1	StringTie	exon	116066973	116067141	1000	-	.	gene_id "MSTRG.2543"; transcript_id "MSTRG.2543.1"; exon_number "2";
1	StringTie	exon	116104221	116104341	1000	-	.	gene_id "MSTRG.2543"; transcript_id "MSTRG.2543.1"; exon_number "3";
1	StringTie	transcript	116090019	116104341	1000	-	.	gene_id "MSTRG.2543"; transcript_id "MSTRG.2543.3";
1	StringTie	exon	116090019	116090266	1000	-	.	gene_id "MSTRG.2543"; transcript_id "MSTRG.2543.3"; exon_number "1";
1	StringTie	exon	116093848	116093913	1000	-	.	gene_id "MSTRG.2543"; transcript_id "MSTRG.2543.3"; exon_number "2";
1	StringTie	exon	116098048	116098351	1000	-	.	gene_id "MSTRG.2543"; transcript_id "MSTRG.2543.3"; exon_number "3";
1	StringTie	exon	116103971	116104341	1000	-	.	gene_id "MSTRG.2543"; transcript_id "MSTRG.2543.3"; exon_number "4";
1	StringTie	transcript	116090173	116104341	1000	-	.	gene_id "MSTRG.2543"; transcript_id "MSTRG.2543.4";
1	StringTie	exon	116090173	116090263	1000	-	.	gene_id "MSTRG.2543"; transcript_id "MSTRG.2543.4"; exon_number "1";
1	StringTie	exon	116093848	116093913	1000	-	.	gene_id "MSTRG.2543"; transcript_id "MSTRG.2543.4"; exon_number "2";
1	StringTie	exon	116098048	116098351	1000	-	.	gene_id "MSTRG.2543"; transcript_id "MSTRG.2543.4"; exon_number "3";
1	StringTie	exon	116103971	116104341	1000	-	.	gene_id "MSTRG.2543"; transcript_id "MSTRG.2543.4"; exon_number "4";
1	StringTie	transcript	116090678	116104341	1000	-	.	gene_id "MSTRG.2543"; transcript_id "MSTRG.2543.5";
1	StringTie	exon	116090678	116090744	1000	-	.	gene_id "MSTRG.2543"; transcript_id "MSTRG.2543.5"; exon_number "1";
1	StringTie	exon	116093848	116093913	1000	-	.	gene_id "MSTRG.2543"; transcript_id "MSTRG.2543.5"; exon_number "2";
1	StringTie	exon	116098048	116098351	1000	-	.	gene_id "MSTRG.2543"; transcript_id "MSTRG.2543.5"; exon_number "3";
1	StringTie	exon	116103971	116104341	1000	-	.	gene_id "MSTRG.2543"; transcript_id "MSTRG.2543.5"; exon_number "4";
1	StringTie	transcript	116093848	116104341	1000	-	.	gene_id "MSTRG.2543"; transcript_id "MSTRG.2543.6";
1	StringTie	exon	116093848	116093913	1000	-	.	gene_id "MSTRG.2543"; transcript_id "MSTRG.2543.6"; exon_number "1";
1	StringTie	exon	116103971	116104341	1000	-	.	gene_id "MSTRG.2543"; transcript_id "MSTRG.2543.6"; exon_number "2";
1	StringTie	transcript	116097786	116104341	1000	-	.	gene_id "MSTRG.2543"; transcript_id "MSTRG.2543.7";
1	StringTie	exon	116097786	116098351	1000	-	.	gene_id "MSTRG.2543"; transcript_id "MSTRG.2543.7"; exon_number "1";
1	StringTie	exon	116104221	116104341	1000	-	.	gene_id "MSTRG.2543"; transcript_id "MSTRG.2543.7"; exon_number "2";
1	StringTie	transcript	116074487	116165035	1000	+	.	gene_id "MSTRG.2545"; transcript_id "MSTRG.2545.1";
1	StringTie	exon	116074487	116074531	1000	+	.	gene_id "MSTRG.2545"; transcript_id "MSTRG.2545.1"; exon_number "1";
1	StringTie	exon	116164801	116165035	1000	+	.	gene_id "MSTRG.2545"; transcript_id "MSTRG.2545.1"; exon_number "2";
1	StringTie	transcript	116202001	116227660	1000	-	.	gene_id "MSTRG.2549"; transcript_id "MSTRG.2549.1";
1	StringTie	exon	116202001	116202375	1000	-	.	gene_id "MSTRG.2549"; transcript_id "MSTRG.2549.1"; exon_number "1";
1	StringTie	exon	116205619	116205790	1000	-	.	gene_id "MSTRG.2549"; transcript_id "MSTRG.2549.1"; exon_number "2";
1	StringTie	exon	116208283	116208352	1000	-	.	gene_id "MSTRG.2549"; transcript_id "MSTRG.2549.1"; exon_number "3";
1	StringTie	exon	116211684	116211907	1000	-	.	gene_id "MSTRG.2549"; transcript_id "MSTRG.2549.1"; exon_number "4";
1	StringTie	exon	116227492	116227660	1000	-	.	gene_id "MSTRG.2549"; transcript_id "MSTRG.2549.1"; exon_number "5";
1	StringTie	transcript	116202001	116227660	1000	-	.	gene_id "MSTRG.2549"; transcript_id "MSTRG.2549.2";
1	StringTie	exon	116202001	116202375	1000	-	.	gene_id "MSTRG.2549"; transcript_id "MSTRG.2549.2"; exon_number "1";
1	StringTie	exon	116205619	116205790	1000	-	.	gene_id "MSTRG.2549"; transcript_id "MSTRG.2549.2"; exon_number "2";
1	StringTie	exon	116208283	116208352	1000	-	.	gene_id "MSTRG.2549"; transcript_id "MSTRG.2549.2"; exon_number "3";
1	StringTie	exon	116211684	116211907	1000	-	.	gene_id "MSTRG.2549"; transcript_id "MSTRG.2549.2"; exon_number "4";
1	StringTie	exon	116227534	116227660	1000	-	.	gene_id "MSTRG.2549"; transcript_id "MSTRG.2549.2"; exon_number "5";
1	StringTie	transcript	116208323	116227660	1000	-	.	gene_id "MSTRG.2549"; transcript_id "MSTRG.2549.3";
1	StringTie	exon	116208323	116208352	1000	-	.	gene_id "MSTRG.2549"; transcript_id "MSTRG.2549.3"; exon_number "1";
1	StringTie	exon	116211684	116211907	1000	-	.	gene_id "MSTRG.2549"; transcript_id "MSTRG.2549.3"; exon_number "2";
1	StringTie	exon	116218604	116218800	1000	-	.	gene_id "MSTRG.2549"; transcript_id "MSTRG.2549.3"; exon_number "3";
1	StringTie	exon	116227534	116227660	1000	-	.	gene_id "MSTRG.2549"; transcript_id "MSTRG.2549.3"; exon_number "4";
1	StringTie	transcript	116318720	116319582	1000	-	.	gene_id "MSTRG.2550"; transcript_id "MSTRG.2550.1";
1	StringTie	exon	116318720	116319582	1000	-	.	gene_id "MSTRG.2550"; transcript_id "MSTRG.2550.1"; exon_number "1";
1	StringTie	transcript	116540737	116541085	1000	-	.	gene_id "MSTRG.2551"; transcript_id "MSTRG.2551.1";
1	StringTie	exon	116540737	116541085	1000	-	.	gene_id "MSTRG.2551"; transcript_id "MSTRG.2551.1"; exon_number "1";
1	StringTie	transcript	116615534	116620183	1000	-	.	gene_id "MSTRG.2552"; transcript_id "MSTRG.2552.1";
1	StringTie	exon	116615534	116615969	1000	-	.	gene_id "MSTRG.2552"; transcript_id "MSTRG.2552.1"; exon_number "1";
1	StringTie	exon	116620075	116620183	1000	-	.	gene_id "MSTRG.2552"; transcript_id "MSTRG.2552.1"; exon_number "2";
1	StringTie	transcript	116619564	116627754	1000	+	.	gene_id "MSTRG.2553"; transcript_id "MSTRG.2553.1";
1	StringTie	exon	116619564	116620086	1000	+	.	gene_id "MSTRG.2553"; transcript_id "MSTRG.2553.1"; exon_number "1";
1	StringTie	exon	116620552	116620802	1000	+	.	gene_id "MSTRG.2553"; transcript_id "MSTRG.2553.1"; exon_number "2";
1	StringTie	exon	116623016	116623210	1000	+	.	gene_id "MSTRG.2553"; transcript_id "MSTRG.2553.1"; exon_number "3";
1	StringTie	exon	116624604	116624733	1000	+	.	gene_id "MSTRG.2553"; transcript_id "MSTRG.2553.1"; exon_number "4";
1	StringTie	exon	116627364	116627754	1000	+	.	gene_id "MSTRG.2553"; transcript_id "MSTRG.2553.1"; exon_number "5";
1	StringTie	transcript	116619564	116627754	1000	+	.	gene_id "MSTRG.2553"; transcript_id "MSTRG.2553.2";
1	StringTie	exon	116619564	116619655	1000	+	.	gene_id "MSTRG.2553"; transcript_id "MSTRG.2553.2"; exon_number "1";
1	StringTie	exon	116619764	116620086	1000	+	.	gene_id "MSTRG.2553"; transcript_id "MSTRG.2553.2"; exon_number "2";
1	StringTie	exon	116620552	116620802	1000	+	.	gene_id "MSTRG.2553"; transcript_id "MSTRG.2553.2"; exon_number "3";
1	StringTie	exon	116623016	116623210	1000	+	.	gene_id "MSTRG.2553"; transcript_id "MSTRG.2553.2"; exon_number "4";
1	StringTie	exon	116624604	116624733	1000	+	.	gene_id "MSTRG.2553"; transcript_id "MSTRG.2553.2"; exon_number "5";
1	StringTie	exon	116627364	116627754	1000	+	.	gene_id "MSTRG.2553"; transcript_id "MSTRG.2553.2"; exon_number "6";
1	StringTie	transcript	116619576	116624733	1000	+	.	gene_id "MSTRG.2553"; transcript_id "MSTRG.2553.3";
1	StringTie	exon	116619576	116619655	1000	+	.	gene_id "MSTRG.2553"; transcript_id "MSTRG.2553.3"; exon_number "1";
1	StringTie	exon	116619764	116620086	1000	+	.	gene_id "MSTRG.2553"; transcript_id "MSTRG.2553.3"; exon_number "2";
1	StringTie	exon	116620604	116620802	1000	+	.	gene_id "MSTRG.2553"; transcript_id "MSTRG.2553.3"; exon_number "3";
1	StringTie	exon	116623016	116623210	1000	+	.	gene_id "MSTRG.2553"; transcript_id "MSTRG.2553.3"; exon_number "4";
1	StringTie	exon	116624604	116624733	1000	+	.	gene_id "MSTRG.2553"; transcript_id "MSTRG.2553.3"; exon_number "5";
1	StringTie	transcript	116619606	116627754	1000	+	.	gene_id "MSTRG.2553"; transcript_id "MSTRG.2553.4";
1	StringTie	exon	116619606	116619655	1000	+	.	gene_id "MSTRG.2553"; transcript_id "MSTRG.2553.4"; exon_number "1";
1	StringTie	exon	116619764	116619966	1000	+	.	gene_id "MSTRG.2553"; transcript_id "MSTRG.2553.4"; exon_number "2";
1	StringTie	exon	116620604	116620802	1000	+	.	gene_id "MSTRG.2553"; transcript_id "MSTRG.2553.4"; exon_number "3";
1	StringTie	exon	116623016	116623210	1000	+	.	gene_id "MSTRG.2553"; transcript_id "MSTRG.2553.4"; exon_number "4";
1	StringTie	exon	116624604	116624733	1000	+	.	gene_id "MSTRG.2553"; transcript_id "MSTRG.2553.4"; exon_number "5";
1	StringTie	exon	116627364	116627754	1000	+	.	gene_id "MSTRG.2553"; transcript_id "MSTRG.2553.4"; exon_number "6";
1	StringTie	transcript	116619608	116623211	1000	+	.	gene_id "MSTRG.2553"; transcript_id "MSTRG.2553.5";
1	StringTie	exon	116619608	116620086	1000	+	.	gene_id "MSTRG.2553"; transcript_id "MSTRG.2553.5"; exon_number "1";
1	StringTie	exon	116620555	116620802	1000	+	.	gene_id "MSTRG.2553"; transcript_id "MSTRG.2553.5"; exon_number "2";
1	StringTie	exon	116623016	116623211	1000	+	.	gene_id "MSTRG.2553"; transcript_id "MSTRG.2553.5"; exon_number "3";
1	StringTie	transcript	116619982	116624733	1000	+	.	gene_id "MSTRG.2553"; transcript_id "MSTRG.2553.6";
1	StringTie	exon	116619982	116620086	1000	+	.	gene_id "MSTRG.2553"; transcript_id "MSTRG.2553.6"; exon_number "1";
1	StringTie	exon	116620552	116620720	1000	+	.	gene_id "MSTRG.2553"; transcript_id "MSTRG.2553.6"; exon_number "2";
1	StringTie	exon	116620746	116620802	1000	+	.	gene_id "MSTRG.2553"; transcript_id "MSTRG.2553.6"; exon_number "3";
1	StringTie	exon	116623016	116623210	1000	+	.	gene_id "MSTRG.2553"; transcript_id "MSTRG.2553.6"; exon_number "4";
1	StringTie	exon	116624604	116624733	1000	+	.	gene_id "MSTRG.2553"; transcript_id "MSTRG.2553.6"; exon_number "5";
1	StringTie	transcript	116619985	116627754	1000	+	.	gene_id "MSTRG.2553"; transcript_id "MSTRG.2553.7";
1	StringTie	exon	116619985	116620086	1000	+	.	gene_id "MSTRG.2553"; transcript_id "MSTRG.2553.7"; exon_number "1";
1	StringTie	exon	116620466	116620802	1000	+	.	gene_id "MSTRG.2553"; transcript_id "MSTRG.2553.7"; exon_number "2";
1	StringTie	exon	116624604	116624733	1000	+	.	gene_id "MSTRG.2553"; transcript_id "MSTRG.2553.7"; exon_number "3";
1	StringTie	exon	116627364	116627754	1000	+	.	gene_id "MSTRG.2553"; transcript_id "MSTRG.2553.7"; exon_number "4";
1	StringTie	transcript	116620287	116624733	1000	+	.	gene_id "MSTRG.2553"; transcript_id "MSTRG.2553.8";
1	StringTie	exon	116620287	116620346	1000	+	.	gene_id "MSTRG.2553"; transcript_id "MSTRG.2553.8"; exon_number "1";
1	StringTie	exon	116620552	116620802	1000	+	.	gene_id "MSTRG.2553"; transcript_id "MSTRG.2553.8"; exon_number "2";
1	StringTie	exon	116623016	116623210	1000	+	.	gene_id "MSTRG.2553"; transcript_id "MSTRG.2553.8"; exon_number "3";
1	StringTie	exon	116624604	116624733	1000	+	.	gene_id "MSTRG.2553"; transcript_id "MSTRG.2553.8"; exon_number "4";
1	StringTie	transcript	116620288	116627754	1000	+	.	gene_id "MSTRG.2553"; transcript_id "MSTRG.2553.9";
1	StringTie	exon	116620288	116620342	1000	+	.	gene_id "MSTRG.2553"; transcript_id "MSTRG.2553.9"; exon_number "1";
1	StringTie	exon	116620552	116620802	1000	+	.	gene_id "MSTRG.2553"; transcript_id "MSTRG.2553.9"; exon_number "2";
1	StringTie	exon	116623016	116623210	1000	+	.	gene_id "MSTRG.2553"; transcript_id "MSTRG.2553.9"; exon_number "3";
1	StringTie	exon	116624604	116624733	1000	+	.	gene_id "MSTRG.2553"; transcript_id "MSTRG.2553.9"; exon_number "4";
1	StringTie	exon	116627364	116627754	1000	+	.	gene_id "MSTRG.2553"; transcript_id "MSTRG.2553.9"; exon_number "5";
1	StringTie	transcript	116620288	116620693	1000	+	.	gene_id "MSTRG.2553"; transcript_id "MSTRG.2553.10";
1	StringTie	exon	116620288	116620346	1000	+	.	gene_id "MSTRG.2553"; transcript_id "MSTRG.2553.10"; exon_number "1";
1	StringTie	exon	116620604	116620693	1000	+	.	gene_id "MSTRG.2553"; transcript_id "MSTRG.2553.10"; exon_number "2";
1	StringTie	transcript	116639716	116640252	1000	+	.	gene_id "MSTRG.2555"; transcript_id "MSTRG.2555.1";
1	StringTie	exon	116639716	116640252	1000	+	.	gene_id "MSTRG.2555"; transcript_id "MSTRG.2555.1"; exon_number "1";
1	StringTie	transcript	116694782	116746280	1000	+	.	gene_id "MSTRG.2556"; transcript_id "MSTRG.2556.1";
1	StringTie	exon	116694782	116694997	1000	+	.	gene_id "MSTRG.2556"; transcript_id "MSTRG.2556.1"; exon_number "1";
1	StringTie	exon	116743330	116743494	1000	+	.	gene_id "MSTRG.2556"; transcript_id "MSTRG.2556.1"; exon_number "2";
1	StringTie	exon	116745198	116746280	1000	+	.	gene_id "MSTRG.2556"; transcript_id "MSTRG.2556.1"; exon_number "3";
1	StringTie	transcript	116694782	116745775	1000	+	.	gene_id "MSTRG.2556"; transcript_id "MSTRG.2556.2";
1	StringTie	exon	116694782	116694997	1000	+	.	gene_id "MSTRG.2556"; transcript_id "MSTRG.2556.2"; exon_number "1";
1	StringTie	exon	116738978	116739231	1000	+	.	gene_id "MSTRG.2556"; transcript_id "MSTRG.2556.2"; exon_number "2";
1	StringTie	exon	116743330	116743494	1000	+	.	gene_id "MSTRG.2556"; transcript_id "MSTRG.2556.2"; exon_number "3";
1	StringTie	exon	116745198	116745775	1000	+	.	gene_id "MSTRG.2556"; transcript_id "MSTRG.2556.2"; exon_number "4";
1	StringTie	transcript	116694927	116719559	1000	+	.	gene_id "MSTRG.2556"; transcript_id "MSTRG.2556.3";
1	StringTie	exon	116694927	116694997	1000	+	.	gene_id "MSTRG.2556"; transcript_id "MSTRG.2556.3"; exon_number "1";
1	StringTie	exon	116719491	116719559	1000	+	.	gene_id "MSTRG.2556"; transcript_id "MSTRG.2556.3"; exon_number "2";
1	StringTie	transcript	116694930	116735660	1000	+	.	gene_id "MSTRG.2556"; transcript_id "MSTRG.2556.4";
1	StringTie	exon	116694930	116694997	1000	+	.	gene_id "MSTRG.2556"; transcript_id "MSTRG.2556.4"; exon_number "1";
1	StringTie	exon	116735441	116735660	1000	+	.	gene_id "MSTRG.2556"; transcript_id "MSTRG.2556.4"; exon_number "2";
1	StringTie	transcript	116727845	116889287	1000	-	.	gene_id "MSTRG.2557"; transcript_id "MSTRG.2557.1";
1	StringTie	exon	116727845	116727988	1000	-	.	gene_id "MSTRG.2557"; transcript_id "MSTRG.2557.1"; exon_number "1";
1	StringTie	exon	116728620	116728738	1000	-	.	gene_id "MSTRG.2557"; transcript_id "MSTRG.2557.1"; exon_number "2";
1	StringTie	exon	116735377	116735524	1000	-	.	gene_id "MSTRG.2557"; transcript_id "MSTRG.2557.1"; exon_number "3";
1	StringTie	exon	116847320	116847459	1000	-	.	gene_id "MSTRG.2557"; transcript_id "MSTRG.2557.1"; exon_number "4";
1	StringTie	exon	116889239	116889287	1000	-	.	gene_id "MSTRG.2557"; transcript_id "MSTRG.2557.1"; exon_number "5";
1	StringTie	transcript	116727892	116750753	1000	-	.	gene_id "MSTRG.2557"; transcript_id "MSTRG.2557.2";
1	StringTie	exon	116727892	116727988	1000	-	.	gene_id "MSTRG.2557"; transcript_id "MSTRG.2557.2"; exon_number "1";
1	StringTie	exon	116728620	116728738	1000	-	.	gene_id "MSTRG.2557"; transcript_id "MSTRG.2557.2"; exon_number "2";
1	StringTie	exon	116735377	116735524	1000	-	.	gene_id "MSTRG.2557"; transcript_id "MSTRG.2557.2"; exon_number "3";
1	StringTie	exon	116750459	116750753	1000	-	.	gene_id "MSTRG.2557"; transcript_id "MSTRG.2557.2"; exon_number "4";
1	StringTie	transcript	116735377	116889287	1000	-	.	gene_id "MSTRG.2557"; transcript_id "MSTRG.2557.3";
1	StringTie	exon	116735377	116735524	1000	-	.	gene_id "MSTRG.2557"; transcript_id "MSTRG.2557.3"; exon_number "1";
1	StringTie	exon	116889239	116889287	1000	-	.	gene_id "MSTRG.2557"; transcript_id "MSTRG.2557.3"; exon_number "2";
1	StringTie	transcript	116756633	116889287	1000	-	.	gene_id "MSTRG.2557"; transcript_id "MSTRG.2557.4";
1	StringTie	exon	116756633	116756712	1000	-	.	gene_id "MSTRG.2557"; transcript_id "MSTRG.2557.4"; exon_number "1";
1	StringTie	exon	116889239	116889287	1000	-	.	gene_id "MSTRG.2557"; transcript_id "MSTRG.2557.4"; exon_number "2";
1	StringTie	transcript	116755608	116757347	1000	+	.	gene_id "MSTRG.2558"; transcript_id "MSTRG.2558.1";
1	StringTie	exon	116755608	116755695	1000	+	.	gene_id "MSTRG.2558"; transcript_id "MSTRG.2558.1"; exon_number "1";
1	StringTie	exon	116756155	116757347	1000	+	.	gene_id "MSTRG.2558"; transcript_id "MSTRG.2558.1"; exon_number "2";
1	StringTie	transcript	116755622	116756725	1000	+	.	gene_id "MSTRG.2558"; transcript_id "MSTRG.2558.2";
1	StringTie	exon	116755622	116755695	1000	+	.	gene_id "MSTRG.2558"; transcript_id "MSTRG.2558.2"; exon_number "1";
1	StringTie	exon	116756096	116756725	1000	+	.	gene_id "MSTRG.2558"; transcript_id "MSTRG.2558.2"; exon_number "2";
1	StringTie	transcript	116772989	116797349	1000	+	.	gene_id "MSTRG.2559"; transcript_id "MSTRG.2559.1";
1	StringTie	exon	116772989	116773326	1000	+	.	gene_id "MSTRG.2559"; transcript_id "MSTRG.2559.1"; exon_number "1";
1	StringTie	exon	116791408	116791539	1000	+	.	gene_id "MSTRG.2559"; transcript_id "MSTRG.2559.1"; exon_number "2";
1	StringTie	exon	116796940	116797349	1000	+	.	gene_id "MSTRG.2559"; transcript_id "MSTRG.2559.1"; exon_number "3";
1	StringTie	transcript	116773000	116796980	1000	+	.	gene_id "MSTRG.2559"; transcript_id "MSTRG.2559.2";
1	StringTie	exon	116773000	116773326	1000	+	.	gene_id "MSTRG.2559"; transcript_id "MSTRG.2559.2"; exon_number "1";
1	StringTie	exon	116796940	116796980	1000	+	.	gene_id "MSTRG.2559"; transcript_id "MSTRG.2559.2"; exon_number "2";
1	StringTie	transcript	116773036	116809482	1000	+	.	gene_id "MSTRG.2559"; transcript_id "MSTRG.2559.3";
1	StringTie	exon	116773036	116773326	1000	+	.	gene_id "MSTRG.2559"; transcript_id "MSTRG.2559.3"; exon_number "1";
1	StringTie	exon	116791408	116791539	1000	+	.	gene_id "MSTRG.2559"; transcript_id "MSTRG.2559.3"; exon_number "2";
1	StringTie	exon	116809429	116809482	1000	+	.	gene_id "MSTRG.2559"; transcript_id "MSTRG.2559.3"; exon_number "3";
1	StringTie	transcript	116773044	116792044	1000	+	.	gene_id "MSTRG.2559"; transcript_id "MSTRG.2559.4";
1	StringTie	exon	116773044	116773326	1000	+	.	gene_id "MSTRG.2559"; transcript_id "MSTRG.2559.4"; exon_number "1";
1	StringTie	exon	116791408	116791539	1000	+	.	gene_id "MSTRG.2559"; transcript_id "MSTRG.2559.4"; exon_number "2";
1	StringTie	exon	116792013	116792044	1000	+	.	gene_id "MSTRG.2559"; transcript_id "MSTRG.2559.4"; exon_number "3";
1	StringTie	transcript	116781507	116797475	1000	+	.	gene_id "MSTRG.2559"; transcript_id "MSTRG.2559.5";
1	StringTie	exon	116781507	116781606	1000	+	.	gene_id "MSTRG.2559"; transcript_id "MSTRG.2559.5"; exon_number "1";
1	StringTie	exon	116791408	116791539	1000	+	.	gene_id "MSTRG.2559"; transcript_id "MSTRG.2559.5"; exon_number "2";
1	StringTie	exon	116796940	116797475	1000	+	.	gene_id "MSTRG.2559"; transcript_id "MSTRG.2559.5"; exon_number "3";
1	StringTie	transcript	116781507	116806482	1000	+	.	gene_id "MSTRG.2559"; transcript_id "MSTRG.2559.6";
1	StringTie	exon	116781507	116781606	1000	+	.	gene_id "MSTRG.2559"; transcript_id "MSTRG.2559.6"; exon_number "1";
1	StringTie	exon	116791408	116791539	1000	+	.	gene_id "MSTRG.2559"; transcript_id "MSTRG.2559.6"; exon_number "2";
1	StringTie	exon	116806378	116806482	1000	+	.	gene_id "MSTRG.2559"; transcript_id "MSTRG.2559.6"; exon_number "3";
1	StringTie	transcript	116781507	116797475	1000	+	.	gene_id "MSTRG.2559"; transcript_id "MSTRG.2559.7";
1	StringTie	exon	116781507	116781621	1000	+	.	gene_id "MSTRG.2559"; transcript_id "MSTRG.2559.7"; exon_number "1";
1	StringTie	exon	116791408	116791539	1000	+	.	gene_id "MSTRG.2559"; transcript_id "MSTRG.2559.7"; exon_number "2";
1	StringTie	exon	116796940	116797475	1000	+	.	gene_id "MSTRG.2559"; transcript_id "MSTRG.2559.7"; exon_number "3";
1	StringTie	transcript	116814663	116879017	1000	+	.	gene_id "MSTRG.2561"; transcript_id "MSTRG.2561.1";
1	StringTie	exon	116814663	116814964	1000	+	.	gene_id "MSTRG.2561"; transcript_id "MSTRG.2561.1"; exon_number "1";
1	StringTie	exon	116847634	116847739	1000	+	.	gene_id "MSTRG.2561"; transcript_id "MSTRG.2561.1"; exon_number "2";
1	StringTie	exon	116870754	116870859	1000	+	.	gene_id "MSTRG.2561"; transcript_id "MSTRG.2561.1"; exon_number "3";
1	StringTie	exon	116878049	116879017	1000	+	.	gene_id "MSTRG.2561"; transcript_id "MSTRG.2561.1"; exon_number "4";
1	StringTie	transcript	116814663	116879017	1000	+	.	gene_id "MSTRG.2561"; transcript_id "MSTRG.2561.2";
1	StringTie	exon	116814663	116814964	1000	+	.	gene_id "MSTRG.2561"; transcript_id "MSTRG.2561.2"; exon_number "1";
1	StringTie	exon	116870754	116870859	1000	+	.	gene_id "MSTRG.2561"; transcript_id "MSTRG.2561.2"; exon_number "2";
1	StringTie	exon	116878049	116879017	1000	+	.	gene_id "MSTRG.2561"; transcript_id "MSTRG.2561.2"; exon_number "3";
1	StringTie	transcript	116814665	116878306	1000	+	.	gene_id "MSTRG.2561"; transcript_id "MSTRG.2561.3";
1	StringTie	exon	116814665	116814964	1000	+	.	gene_id "MSTRG.2561"; transcript_id "MSTRG.2561.3"; exon_number "1";
1	StringTie	exon	116878049	116878306	1000	+	.	gene_id "MSTRG.2561"; transcript_id "MSTRG.2561.3"; exon_number "2";
1	StringTie	transcript	116814665	116878306	1000	+	.	gene_id "MSTRG.2561"; transcript_id "MSTRG.2561.4";
1	StringTie	exon	116814665	116814964	1000	+	.	gene_id "MSTRG.2561"; transcript_id "MSTRG.2561.4"; exon_number "1";
1	StringTie	exon	116847634	116847739	1000	+	.	gene_id "MSTRG.2561"; transcript_id "MSTRG.2561.4"; exon_number "2";
1	StringTie	exon	116878049	116878306	1000	+	.	gene_id "MSTRG.2561"; transcript_id "MSTRG.2561.4"; exon_number "3";
1	StringTie	transcript	116814665	116879017	1000	+	.	gene_id "MSTRG.2561"; transcript_id "MSTRG.2561.5";
1	StringTie	exon	116814665	116814964	1000	+	.	gene_id "MSTRG.2561"; transcript_id "MSTRG.2561.5"; exon_number "1";
1	StringTie	exon	116847637	116847739	1000	+	.	gene_id "MSTRG.2561"; transcript_id "MSTRG.2561.5"; exon_number "2";
1	StringTie	exon	116870754	116870859	1000	+	.	gene_id "MSTRG.2561"; transcript_id "MSTRG.2561.5"; exon_number "3";
1	StringTie	exon	116878049	116879017	1000	+	.	gene_id "MSTRG.2561"; transcript_id "MSTRG.2561.5"; exon_number "4";
1	StringTie	transcript	116814665	116868716	1000	+	.	gene_id "MSTRG.2561"; transcript_id "MSTRG.2561.6";
1	StringTie	exon	116814665	116814964	1000	+	.	gene_id "MSTRG.2561"; transcript_id "MSTRG.2561.6"; exon_number "1";
1	StringTie	exon	116847634	116847739	1000	+	.	gene_id "MSTRG.2561"; transcript_id "MSTRG.2561.6"; exon_number "2";
1	StringTie	exon	116868360	116868716	1000	+	.	gene_id "MSTRG.2561"; transcript_id "MSTRG.2561.6"; exon_number "3";
1	StringTie	transcript	116814665	116868716	1000	+	.	gene_id "MSTRG.2561"; transcript_id "MSTRG.2561.7";
1	StringTie	exon	116814665	116814964	1000	+	.	gene_id "MSTRG.2561"; transcript_id "MSTRG.2561.7"; exon_number "1";
1	StringTie	exon	116847637	116847739	1000	+	.	gene_id "MSTRG.2561"; transcript_id "MSTRG.2561.7"; exon_number "2";
1	StringTie	exon	116868360	116868716	1000	+	.	gene_id "MSTRG.2561"; transcript_id "MSTRG.2561.7"; exon_number "3";
1	StringTie	transcript	116814681	116868716	1000	+	.	gene_id "MSTRG.2561"; transcript_id "MSTRG.2561.8";
1	StringTie	exon	116814681	116814964	1000	+	.	gene_id "MSTRG.2561"; transcript_id "MSTRG.2561.8"; exon_number "1";
1	StringTie	exon	116868360	116868716	1000	+	.	gene_id "MSTRG.2561"; transcript_id "MSTRG.2561.8"; exon_number "2";
1	StringTie	transcript	116814844	116879017	1000	+	.	gene_id "MSTRG.2561"; transcript_id "MSTRG.2561.9";
1	StringTie	exon	116814844	116814964	1000	+	.	gene_id "MSTRG.2561"; transcript_id "MSTRG.2561.9"; exon_number "1";
1	StringTie	exon	116847637	116847739	1000	+	.	gene_id "MSTRG.2561"; transcript_id "MSTRG.2561.9"; exon_number "2";
1	StringTie	exon	116878049	116879017	1000	+	.	gene_id "MSTRG.2561"; transcript_id "MSTRG.2561.9"; exon_number "3";
1	StringTie	transcript	116891745	116897960	1000	+	.	gene_id "MSTRG.2562"; transcript_id "MSTRG.2562.1";
1	StringTie	exon	116891745	116891873	1000	+	.	gene_id "MSTRG.2562"; transcript_id "MSTRG.2562.1"; exon_number "1";
1	StringTie	exon	116896545	116897960	1000	+	.	gene_id "MSTRG.2562"; transcript_id "MSTRG.2562.1"; exon_number "2";
1	StringTie	transcript	116891745	116897960	1000	+	.	gene_id "MSTRG.2562"; transcript_id "MSTRG.2562.2";
1	StringTie	exon	116891745	116891873	1000	+	.	gene_id "MSTRG.2562"; transcript_id "MSTRG.2562.2"; exon_number "1";
1	StringTie	exon	116897014	116897960	1000	+	.	gene_id "MSTRG.2562"; transcript_id "MSTRG.2562.2"; exon_number "2";
1	StringTie	transcript	116891760	116895617	1000	+	.	gene_id "MSTRG.2562"; transcript_id "MSTRG.2562.3";
1	StringTie	exon	116891760	116891873	1000	+	.	gene_id "MSTRG.2562"; transcript_id "MSTRG.2562.3"; exon_number "1";
1	StringTie	exon	116895593	116895617	1000	+	.	gene_id "MSTRG.2562"; transcript_id "MSTRG.2562.3"; exon_number "2";
1	StringTie	transcript	116902419	116921224	1000	-	.	gene_id "MSTRG.2564"; transcript_id "MSTRG.2564.1";
1	StringTie	exon	116902419	116902556	1000	-	.	gene_id "MSTRG.2564"; transcript_id "MSTRG.2564.1"; exon_number "1";
1	StringTie	exon	116904792	116905006	1000	-	.	gene_id "MSTRG.2564"; transcript_id "MSTRG.2564.1"; exon_number "2";
1	StringTie	exon	116921169	116921224	1000	-	.	gene_id "MSTRG.2564"; transcript_id "MSTRG.2564.1"; exon_number "3";
1	StringTie	transcript	116907493	116921224	1000	-	.	gene_id "MSTRG.2564"; transcript_id "MSTRG.2564.2";
1	StringTie	exon	116907493	116907609	1000	-	.	gene_id "MSTRG.2564"; transcript_id "MSTRG.2564.2"; exon_number "1";
1	StringTie	exon	116910248	116910379	1000	-	.	gene_id "MSTRG.2564"; transcript_id "MSTRG.2564.2"; exon_number "2";
1	StringTie	exon	116921169	116921224	1000	-	.	gene_id "MSTRG.2564"; transcript_id "MSTRG.2564.2"; exon_number "3";
1	StringTie	transcript	116907497	116921224	1000	-	.	gene_id "MSTRG.2564"; transcript_id "MSTRG.2564.3";
1	StringTie	exon	116907497	116907609	1000	-	.	gene_id "MSTRG.2564"; transcript_id "MSTRG.2564.3"; exon_number "1";
1	StringTie	exon	116921169	116921224	1000	-	.	gene_id "MSTRG.2564"; transcript_id "MSTRG.2564.3"; exon_number "2";
1	StringTie	transcript	116971260	117017425	1000	-	.	gene_id "MSTRG.2570"; transcript_id "MSTRG.2570.3";
1	StringTie	exon	116971260	116971348	1000	-	.	gene_id "MSTRG.2570"; transcript_id "MSTRG.2570.3"; exon_number "1";
1	StringTie	exon	116975881	116976072	1000	-	.	gene_id "MSTRG.2570"; transcript_id "MSTRG.2570.3"; exon_number "2";
1	StringTie	exon	116980359	116980463	1000	-	.	gene_id "MSTRG.2570"; transcript_id "MSTRG.2570.3"; exon_number "3";
1	StringTie	exon	117016895	117017425	1000	-	.	gene_id "MSTRG.2570"; transcript_id "MSTRG.2570.3"; exon_number "4";
1	StringTie	transcript	117099267	117358020	1000	-	.	gene_id "MSTRG.2571"; transcript_id "MSTRG.2571.1";
1	StringTie	exon	117099267	117099321	1000	-	.	gene_id "MSTRG.2571"; transcript_id "MSTRG.2571.1"; exon_number "1";
1	StringTie	exon	117160625	117160653	1000	-	.	gene_id "MSTRG.2571"; transcript_id "MSTRG.2571.1"; exon_number "2";
1	StringTie	exon	117299221	117299332	1000	-	.	gene_id "MSTRG.2571"; transcript_id "MSTRG.2571.1"; exon_number "3";
1	StringTie	exon	117302639	117302926	1000	-	.	gene_id "MSTRG.2571"; transcript_id "MSTRG.2571.1"; exon_number "4";
1	StringTie	exon	117357894	117358020	1000	-	.	gene_id "MSTRG.2571"; transcript_id "MSTRG.2571.1"; exon_number "5";
1	StringTie	transcript	117298450	117358020	1000	-	.	gene_id "MSTRG.2571"; transcript_id "MSTRG.2571.2";
1	StringTie	exon	117298450	117298552	1000	-	.	gene_id "MSTRG.2571"; transcript_id "MSTRG.2571.2"; exon_number "1";
1	StringTie	exon	117299226	117299332	1000	-	.	gene_id "MSTRG.2571"; transcript_id "MSTRG.2571.2"; exon_number "2";
1	StringTie	exon	117302846	117302926	1000	-	.	gene_id "MSTRG.2571"; transcript_id "MSTRG.2571.2"; exon_number "3";
1	StringTie	exon	117306017	117306142	1000	-	.	gene_id "MSTRG.2571"; transcript_id "MSTRG.2571.2"; exon_number "4";
1	StringTie	exon	117357894	117358020	1000	-	.	gene_id "MSTRG.2571"; transcript_id "MSTRG.2571.2"; exon_number "5";
1	StringTie	transcript	117298450	117358020	1000	-	.	gene_id "MSTRG.2571"; transcript_id "MSTRG.2571.3";
1	StringTie	exon	117298450	117298552	1000	-	.	gene_id "MSTRG.2571"; transcript_id "MSTRG.2571.3"; exon_number "1";
1	StringTie	exon	117299221	117299332	1000	-	.	gene_id "MSTRG.2571"; transcript_id "MSTRG.2571.3"; exon_number "2";
1	StringTie	exon	117302846	117302926	1000	-	.	gene_id "MSTRG.2571"; transcript_id "MSTRG.2571.3"; exon_number "3";
1	StringTie	exon	117357894	117358020	1000	-	.	gene_id "MSTRG.2571"; transcript_id "MSTRG.2571.3"; exon_number "4";
1	StringTie	transcript	117302722	117363270	1000	-	.	gene_id "MSTRG.2571"; transcript_id "MSTRG.2571.4";
1	StringTie	exon	117302722	117302926	1000	-	.	gene_id "MSTRG.2571"; transcript_id "MSTRG.2571.4"; exon_number "1";
1	StringTie	exon	117363184	117363270	1000	-	.	gene_id "MSTRG.2571"; transcript_id "MSTRG.2571.4"; exon_number "2";
1	StringTie	transcript	117306072	117363270	1000	-	.	gene_id "MSTRG.2571"; transcript_id "MSTRG.2571.5";
1	StringTie	exon	117306072	117306142	1000	-	.	gene_id "MSTRG.2571"; transcript_id "MSTRG.2571.5"; exon_number "1";
1	StringTie	exon	117363184	117363270	1000	-	.	gene_id "MSTRG.2571"; transcript_id "MSTRG.2571.5"; exon_number "2";
1	StringTie	transcript	117312756	117358020	1000	-	.	gene_id "MSTRG.2571"; transcript_id "MSTRG.2571.6";
1	StringTie	exon	117312756	117312783	1000	-	.	gene_id "MSTRG.2571"; transcript_id "MSTRG.2571.6"; exon_number "1";
1	StringTie	exon	117357894	117358020	1000	-	.	gene_id "MSTRG.2571"; transcript_id "MSTRG.2571.6"; exon_number "2";
1	StringTie	transcript	117356186	117358020	1000	-	.	gene_id "MSTRG.2571"; transcript_id "MSTRG.2571.7";
1	StringTie	exon	117356186	117356427	1000	-	.	gene_id "MSTRG.2571"; transcript_id "MSTRG.2571.7"; exon_number "1";
1	StringTie	exon	117357894	117358020	1000	-	.	gene_id "MSTRG.2571"; transcript_id "MSTRG.2571.7"; exon_number "2";
1	StringTie	transcript	117356355	117363270	1000	-	.	gene_id "MSTRG.2571"; transcript_id "MSTRG.2571.8";
1	StringTie	exon	117356355	117356427	1000	-	.	gene_id "MSTRG.2571"; transcript_id "MSTRG.2571.8"; exon_number "1";
1	StringTie	exon	117361137	117361459	1000	-	.	gene_id "MSTRG.2571"; transcript_id "MSTRG.2571.8"; exon_number "2";
1	StringTie	exon	117363184	117363270	1000	-	.	gene_id "MSTRG.2571"; transcript_id "MSTRG.2571.8"; exon_number "3";
1	StringTie	transcript	117361804	117362471	1000	+	.	gene_id "MSTRG.2572"; transcript_id "MSTRG.2572.1";
1	StringTie	exon	117361804	117362471	1000	+	.	gene_id "MSTRG.2572"; transcript_id "MSTRG.2572.1"; exon_number "1";
1	StringTie	transcript	117379918	117380817	1000	+	.	gene_id "MSTRG.2573"; transcript_id "MSTRG.2573.1";
1	StringTie	exon	117379918	117380817	1000	+	.	gene_id "MSTRG.2573"; transcript_id "MSTRG.2573.1"; exon_number "1";
1	StringTie	transcript	117433144	117441163	1000	+	.	gene_id "MSTRG.2574"; transcript_id "MSTRG.2574.1";
1	StringTie	exon	117433144	117433783	1000	+	.	gene_id "MSTRG.2574"; transcript_id "MSTRG.2574.1"; exon_number "1";
1	StringTie	exon	117434584	117434641	1000	+	.	gene_id "MSTRG.2574"; transcript_id "MSTRG.2574.1"; exon_number "2";
1	StringTie	exon	117436623	117436714	1000	+	.	gene_id "MSTRG.2574"; transcript_id "MSTRG.2574.1"; exon_number "3";
1	StringTie	exon	117440502	117440564	1000	+	.	gene_id "MSTRG.2574"; transcript_id "MSTRG.2574.1"; exon_number "4";
1	StringTie	exon	117440904	117440959	1000	+	.	gene_id "MSTRG.2574"; transcript_id "MSTRG.2574.1"; exon_number "5";
1	StringTie	exon	117441058	117441163	1000	+	.	gene_id "MSTRG.2574"; transcript_id "MSTRG.2574.1"; exon_number "6";
1	StringTie	transcript	117497190	117498240	1000	-	.	gene_id "MSTRG.2577"; transcript_id "MSTRG.2577.1";
1	StringTie	exon	117497190	117498240	1000	-	.	gene_id "MSTRG.2577"; transcript_id "MSTRG.2577.1"; exon_number "1";
1	StringTie	transcript	117501784	117502367	1000	-	.	gene_id "MSTRG.2578"; transcript_id "MSTRG.2578.1";
1	StringTie	exon	117501784	117502367	1000	-	.	gene_id "MSTRG.2578"; transcript_id "MSTRG.2578.1"; exon_number "1";
1	StringTie	transcript	117503611	117504235	1000	-	.	gene_id "MSTRG.2579"; transcript_id "MSTRG.2579.1";
1	StringTie	exon	117503611	117504235	1000	-	.	gene_id "MSTRG.2579"; transcript_id "MSTRG.2579.1"; exon_number "1";
1	StringTie	transcript	117509152	117537627	1000	-	.	gene_id "MSTRG.2580"; transcript_id "MSTRG.2580.1";
1	StringTie	exon	117509152	117509826	1000	-	.	gene_id "MSTRG.2580"; transcript_id "MSTRG.2580.1"; exon_number "1";
1	StringTie	exon	117510375	117510528	1000	-	.	gene_id "MSTRG.2580"; transcript_id "MSTRG.2580.1"; exon_number "2";
1	StringTie	exon	117512705	117512792	1000	-	.	gene_id "MSTRG.2580"; transcript_id "MSTRG.2580.1"; exon_number "3";
1	StringTie	exon	117514974	117515100	1000	-	.	gene_id "MSTRG.2580"; transcript_id "MSTRG.2580.1"; exon_number "4";
1	StringTie	exon	117515725	117515835	1000	-	.	gene_id "MSTRG.2580"; transcript_id "MSTRG.2580.1"; exon_number "5";
1	StringTie	exon	117537352	117537627	1000	-	.	gene_id "MSTRG.2580"; transcript_id "MSTRG.2580.1"; exon_number "6";
1	StringTie	transcript	117510375	117537627	1000	-	.	gene_id "MSTRG.2580"; transcript_id "MSTRG.2580.2";
1	StringTie	exon	117510375	117510528	1000	-	.	gene_id "MSTRG.2580"; transcript_id "MSTRG.2580.2"; exon_number "1";
1	StringTie	exon	117512705	117512792	1000	-	.	gene_id "MSTRG.2580"; transcript_id "MSTRG.2580.2"; exon_number "2";
1	StringTie	exon	117514974	117515100	1000	-	.	gene_id "MSTRG.2580"; transcript_id "MSTRG.2580.2"; exon_number "3";
1	StringTie	exon	117515725	117515835	1000	-	.	gene_id "MSTRG.2580"; transcript_id "MSTRG.2580.2"; exon_number "4";
1	StringTie	exon	117518544	117518642	1000	-	.	gene_id "MSTRG.2580"; transcript_id "MSTRG.2580.2"; exon_number "5";
1	StringTie	exon	117537352	117537627	1000	-	.	gene_id "MSTRG.2580"; transcript_id "MSTRG.2580.2"; exon_number "6";
1	StringTie	transcript	117510405	117537627	1000	-	.	gene_id "MSTRG.2580"; transcript_id "MSTRG.2580.3";
1	StringTie	exon	117510405	117510475	1000	-	.	gene_id "MSTRG.2580"; transcript_id "MSTRG.2580.3"; exon_number "1";
1	StringTie	exon	117512705	117512792	1000	-	.	gene_id "MSTRG.2580"; transcript_id "MSTRG.2580.3"; exon_number "2";
1	StringTie	exon	117514974	117515100	1000	-	.	gene_id "MSTRG.2580"; transcript_id "MSTRG.2580.3"; exon_number "3";
1	StringTie	exon	117515725	117515835	1000	-	.	gene_id "MSTRG.2580"; transcript_id "MSTRG.2580.3"; exon_number "4";
1	StringTie	exon	117518544	117518642	1000	-	.	gene_id "MSTRG.2580"; transcript_id "MSTRG.2580.3"; exon_number "5";
1	StringTie	exon	117537352	117537627	1000	-	.	gene_id "MSTRG.2580"; transcript_id "MSTRG.2580.3"; exon_number "6";
1	StringTie	transcript	117510406	117537627	1000	-	.	gene_id "MSTRG.2580"; transcript_id "MSTRG.2580.4";
1	StringTie	exon	117510406	117510528	1000	-	.	gene_id "MSTRG.2580"; transcript_id "MSTRG.2580.4"; exon_number "1";
1	StringTie	exon	117512705	117512792	1000	-	.	gene_id "MSTRG.2580"; transcript_id "MSTRG.2580.4"; exon_number "2";
1	StringTie	exon	117515725	117515835	1000	-	.	gene_id "MSTRG.2580"; transcript_id "MSTRG.2580.4"; exon_number "3";
1	StringTie	exon	117537352	117537627	1000	-	.	gene_id "MSTRG.2580"; transcript_id "MSTRG.2580.4"; exon_number "4";
1	StringTie	transcript	117555332	117556032	1000	-	.	gene_id "MSTRG.2581"; transcript_id "MSTRG.2581.1";
1	StringTie	exon	117555332	117556032	1000	-	.	gene_id "MSTRG.2581"; transcript_id "MSTRG.2581.1"; exon_number "1";
1	StringTie	transcript	117556684	117598216	1000	-	.	gene_id "MSTRG.2582"; transcript_id "MSTRG.2582.1";
1	StringTie	exon	117556684	117557038	1000	-	.	gene_id "MSTRG.2582"; transcript_id "MSTRG.2582.1"; exon_number "1";
1	StringTie	exon	117560180	117560245	1000	-	.	gene_id "MSTRG.2582"; transcript_id "MSTRG.2582.1"; exon_number "2";
1	StringTie	exon	117560926	117561054	1000	-	.	gene_id "MSTRG.2582"; transcript_id "MSTRG.2582.1"; exon_number "3";
1	StringTie	exon	117567136	117567249	1000	-	.	gene_id "MSTRG.2582"; transcript_id "MSTRG.2582.1"; exon_number "4";
1	StringTie	exon	117571126	117571697	1000	-	.	gene_id "MSTRG.2582"; transcript_id "MSTRG.2582.1"; exon_number "5";
1	StringTie	exon	117574461	117574577	1000	-	.	gene_id "MSTRG.2582"; transcript_id "MSTRG.2582.1"; exon_number "6";
1	StringTie	exon	117574781	117574925	1000	-	.	gene_id "MSTRG.2582"; transcript_id "MSTRG.2582.1"; exon_number "7";
1	StringTie	exon	117575068	117575141	1000	-	.	gene_id "MSTRG.2582"; transcript_id "MSTRG.2582.1"; exon_number "8";
1	StringTie	exon	117578101	117578183	1000	-	.	gene_id "MSTRG.2582"; transcript_id "MSTRG.2582.1"; exon_number "9";
1	StringTie	exon	117578431	117578530	1000	-	.	gene_id "MSTRG.2582"; transcript_id "MSTRG.2582.1"; exon_number "10";
1	StringTie	exon	117579756	117579874	1000	-	.	gene_id "MSTRG.2582"; transcript_id "MSTRG.2582.1"; exon_number "11";
1	StringTie	exon	117582614	117582688	1000	-	.	gene_id "MSTRG.2582"; transcript_id "MSTRG.2582.1"; exon_number "12";
1	StringTie	exon	117585545	117585614	1000	-	.	gene_id "MSTRG.2582"; transcript_id "MSTRG.2582.1"; exon_number "13";
1	StringTie	exon	117597909	117598216	1000	-	.	gene_id "MSTRG.2582"; transcript_id "MSTRG.2582.1"; exon_number "14";
1	StringTie	transcript	117556684	117557333	1000	-	.	gene_id "MSTRG.2582"; transcript_id "MSTRG.2582.2";
1	StringTie	exon	117556684	117557038	1000	-	.	gene_id "MSTRG.2582"; transcript_id "MSTRG.2582.2"; exon_number "1";
1	StringTie	exon	117557141	117557333	1000	-	.	gene_id "MSTRG.2582"; transcript_id "MSTRG.2582.2"; exon_number "2";
1	StringTie	transcript	117560945	117561880	1000	-	.	gene_id "MSTRG.2582"; transcript_id "MSTRG.2582.3";
1	StringTie	exon	117560945	117561054	1000	-	.	gene_id "MSTRG.2582"; transcript_id "MSTRG.2582.3"; exon_number "1";
1	StringTie	exon	117561778	117561880	1000	-	.	gene_id "MSTRG.2582"; transcript_id "MSTRG.2582.3"; exon_number "2";
1	StringTie	transcript	117560945	117561880	1000	-	.	gene_id "MSTRG.2582"; transcript_id "MSTRG.2582.4";
1	StringTie	exon	117560945	117561054	1000	-	.	gene_id "MSTRG.2582"; transcript_id "MSTRG.2582.4"; exon_number "1";
1	StringTie	exon	117561553	117561880	1000	-	.	gene_id "MSTRG.2582"; transcript_id "MSTRG.2582.4"; exon_number "2";
1	StringTie	transcript	117560945	117561880	1000	-	.	gene_id "MSTRG.2582"; transcript_id "MSTRG.2582.5";
1	StringTie	exon	117560945	117561054	1000	-	.	gene_id "MSTRG.2582"; transcript_id "MSTRG.2582.5"; exon_number "1";
1	StringTie	exon	117561851	117561880	1000	-	.	gene_id "MSTRG.2582"; transcript_id "MSTRG.2582.5"; exon_number "2";
1	StringTie	transcript	117574103	117598216	1000	-	.	gene_id "MSTRG.2582"; transcript_id "MSTRG.2582.6";
1	StringTie	exon	117574103	117574577	1000	-	.	gene_id "MSTRG.2582"; transcript_id "MSTRG.2582.6"; exon_number "1";
1	StringTie	exon	117574781	117574925	1000	-	.	gene_id "MSTRG.2582"; transcript_id "MSTRG.2582.6"; exon_number "2";
1	StringTie	exon	117575068	117575141	1000	-	.	gene_id "MSTRG.2582"; transcript_id "MSTRG.2582.6"; exon_number "3";
1	StringTie	exon	117578101	117578183	1000	-	.	gene_id "MSTRG.2582"; transcript_id "MSTRG.2582.6"; exon_number "4";
1	StringTie	exon	117578431	117578530	1000	-	.	gene_id "MSTRG.2582"; transcript_id "MSTRG.2582.6"; exon_number "5";
1	StringTie	exon	117579756	117579874	1000	-	.	gene_id "MSTRG.2582"; transcript_id "MSTRG.2582.6"; exon_number "6";
1	StringTie	exon	117582654	117582688	1000	-	.	gene_id "MSTRG.2582"; transcript_id "MSTRG.2582.6"; exon_number "7";
1	StringTie	exon	117585545	117585614	1000	-	.	gene_id "MSTRG.2582"; transcript_id "MSTRG.2582.6"; exon_number "8";
1	StringTie	exon	117597909	117598216	1000	-	.	gene_id "MSTRG.2582"; transcript_id "MSTRG.2582.6"; exon_number "9";
1	StringTie	transcript	117574461	117598216	1000	-	.	gene_id "MSTRG.2582"; transcript_id "MSTRG.2582.7";
1	StringTie	exon	117574461	117574577	1000	-	.	gene_id "MSTRG.2582"; transcript_id "MSTRG.2582.7"; exon_number "1";
1	StringTie	exon	117575068	117575141	1000	-	.	gene_id "MSTRG.2582"; transcript_id "MSTRG.2582.7"; exon_number "2";
1	StringTie	exon	117578101	117578183	1000	-	.	gene_id "MSTRG.2582"; transcript_id "MSTRG.2582.7"; exon_number "3";
1	StringTie	exon	117578431	117578530	1000	-	.	gene_id "MSTRG.2582"; transcript_id "MSTRG.2582.7"; exon_number "4";
1	StringTie	exon	117579756	117579874	1000	-	.	gene_id "MSTRG.2582"; transcript_id "MSTRG.2582.7"; exon_number "5";
1	StringTie	exon	117582614	117582688	1000	-	.	gene_id "MSTRG.2582"; transcript_id "MSTRG.2582.7"; exon_number "6";
1	StringTie	exon	117585545	117585614	1000	-	.	gene_id "MSTRG.2582"; transcript_id "MSTRG.2582.7"; exon_number "7";
1	StringTie	exon	117597909	117598216	1000	-	.	gene_id "MSTRG.2582"; transcript_id "MSTRG.2582.7"; exon_number "8";
1	StringTie	transcript	117574461	117598216	1000	-	.	gene_id "MSTRG.2582"; transcript_id "MSTRG.2582.8";
1	StringTie	exon	117574461	117574577	1000	-	.	gene_id "MSTRG.2582"; transcript_id "MSTRG.2582.8"; exon_number "1";
1	StringTie	exon	117574781	117574925	1000	-	.	gene_id "MSTRG.2582"; transcript_id "MSTRG.2582.8"; exon_number "2";
1	StringTie	exon	117575068	117575141	1000	-	.	gene_id "MSTRG.2582"; transcript_id "MSTRG.2582.8"; exon_number "3";
1	StringTie	exon	117578431	117578530	1000	-	.	gene_id "MSTRG.2582"; transcript_id "MSTRG.2582.8"; exon_number "4";
1	StringTie	exon	117579756	117579874	1000	-	.	gene_id "MSTRG.2582"; transcript_id "MSTRG.2582.8"; exon_number "5";
1	StringTie	exon	117582614	117582688	1000	-	.	gene_id "MSTRG.2582"; transcript_id "MSTRG.2582.8"; exon_number "6";
1	StringTie	exon	117585545	117585614	1000	-	.	gene_id "MSTRG.2582"; transcript_id "MSTRG.2582.8"; exon_number "7";
1	StringTie	exon	117597909	117598216	1000	-	.	gene_id "MSTRG.2582"; transcript_id "MSTRG.2582.8"; exon_number "8";
1	StringTie	transcript	117583141	117598216	1000	-	.	gene_id "MSTRG.2582"; transcript_id "MSTRG.2582.9";
1	StringTie	exon	117583141	117583190	1000	-	.	gene_id "MSTRG.2582"; transcript_id "MSTRG.2582.9"; exon_number "1";
1	StringTie	exon	117585545	117585614	1000	-	.	gene_id "MSTRG.2582"; transcript_id "MSTRG.2582.9"; exon_number "2";
1	StringTie	exon	117597909	117598216	1000	-	.	gene_id "MSTRG.2582"; transcript_id "MSTRG.2582.9"; exon_number "3";
1	StringTie	transcript	117583859	117598216	1000	-	.	gene_id "MSTRG.2582"; transcript_id "MSTRG.2582.10";
1	StringTie	exon	117583859	117584088	1000	-	.	gene_id "MSTRG.2582"; transcript_id "MSTRG.2582.10"; exon_number "1";
1	StringTie	exon	117585545	117585614	1000	-	.	gene_id "MSTRG.2582"; transcript_id "MSTRG.2582.10"; exon_number "2";
1	StringTie	exon	117597909	117598216	1000	-	.	gene_id "MSTRG.2582"; transcript_id "MSTRG.2582.10"; exon_number "3";
1	StringTie	transcript	117598068	117601045	1000	+	.	gene_id "MSTRG.2584"; transcript_id "MSTRG.2584.1";
1	StringTie	exon	117598068	117598727	1000	+	.	gene_id "MSTRG.2584"; transcript_id "MSTRG.2584.1"; exon_number "1";
1	StringTie	exon	117599007	117599082	1000	+	.	gene_id "MSTRG.2584"; transcript_id "MSTRG.2584.1"; exon_number "2";
1	StringTie	exon	117600268	117601045	1000	+	.	gene_id "MSTRG.2584"; transcript_id "MSTRG.2584.1"; exon_number "3";
1	StringTie	transcript	117598243	117601045	1000	+	.	gene_id "MSTRG.2584"; transcript_id "MSTRG.2584.2";
1	StringTie	exon	117598243	117598415	1000	+	.	gene_id "MSTRG.2584"; transcript_id "MSTRG.2584.2"; exon_number "1";
1	StringTie	exon	117598486	117598727	1000	+	.	gene_id "MSTRG.2584"; transcript_id "MSTRG.2584.2"; exon_number "2";
1	StringTie	exon	117599007	117599082	1000	+	.	gene_id "MSTRG.2584"; transcript_id "MSTRG.2584.2"; exon_number "3";
1	StringTie	exon	117600268	117601045	1000	+	.	gene_id "MSTRG.2584"; transcript_id "MSTRG.2584.2"; exon_number "4";
1	StringTie	transcript	117601732	117602757	1000	+	.	gene_id "MSTRG.2585"; transcript_id "MSTRG.2585.1";
1	StringTie	exon	117601732	117602757	1000	+	.	gene_id "MSTRG.2585"; transcript_id "MSTRG.2585.1"; exon_number "1";
1	StringTie	transcript	117672763	117673204	1000	-	.	gene_id "MSTRG.2588"; transcript_id "MSTRG.2588.1";
1	StringTie	exon	117672763	117673204	1000	-	.	gene_id "MSTRG.2588"; transcript_id "MSTRG.2588.1"; exon_number "1";
1	StringTie	transcript	117673391	117675283	1000	-	.	gene_id "MSTRG.2589"; transcript_id "MSTRG.2589.1";
1	StringTie	exon	117673391	117674298	1000	-	.	gene_id "MSTRG.2589"; transcript_id "MSTRG.2589.1"; exon_number "1";
1	StringTie	exon	117675239	117675283	1000	-	.	gene_id "MSTRG.2589"; transcript_id "MSTRG.2589.1"; exon_number "2";
1	StringTie	transcript	117683739	117684776	1000	-	.	gene_id "MSTRG.2590"; transcript_id "MSTRG.2590.1";
1	StringTie	exon	117683739	117684776	1000	-	.	gene_id "MSTRG.2590"; transcript_id "MSTRG.2590.1"; exon_number "1";
1	StringTie	transcript	117692859	117705935	1000	-	.	gene_id "MSTRG.2591"; transcript_id "MSTRG.2591.1";
1	StringTie	exon	117692859	117692912	1000	-	.	gene_id "MSTRG.2591"; transcript_id "MSTRG.2591.1"; exon_number "1";
1	StringTie	exon	117705177	117705935	1000	-	.	gene_id "MSTRG.2591"; transcript_id "MSTRG.2591.1"; exon_number "2";
1	StringTie	transcript	117713312	117714003	1000	-	.	gene_id "MSTRG.2592"; transcript_id "MSTRG.2592.1";
1	StringTie	exon	117713312	117714003	1000	-	.	gene_id "MSTRG.2592"; transcript_id "MSTRG.2592.1"; exon_number "1";
1	StringTie	transcript	117715554	117716240	1000	-	.	gene_id "MSTRG.2593"; transcript_id "MSTRG.2593.1";
1	StringTie	exon	117715554	117716240	1000	-	.	gene_id "MSTRG.2593"; transcript_id "MSTRG.2593.1"; exon_number "1";
1	StringTie	transcript	117716988	117718677	1000	-	.	gene_id "MSTRG.2594"; transcript_id "MSTRG.2594.1";
1	StringTie	exon	117716988	117718677	1000	-	.	gene_id "MSTRG.2594"; transcript_id "MSTRG.2594.1"; exon_number "1";
1	StringTie	transcript	117718730	117719355	1000	+	.	gene_id "MSTRG.2595"; transcript_id "MSTRG.2595.1";
1	StringTie	exon	117718730	117719355	1000	+	.	gene_id "MSTRG.2595"; transcript_id "MSTRG.2595.1"; exon_number "1";
1	StringTie	transcript	117800809	117801438	1000	+	.	gene_id "MSTRG.2597"; transcript_id "MSTRG.2597.1";
1	StringTie	exon	117800809	117801438	1000	+	.	gene_id "MSTRG.2597"; transcript_id "MSTRG.2597.1"; exon_number "1";
1	StringTie	transcript	117831165	117831369	1000	-	.	gene_id "MSTRG.2599"; transcript_id "MSTRG.2599.1";
1	StringTie	exon	117831165	117831369	1000	-	.	gene_id "MSTRG.2599"; transcript_id "MSTRG.2599.1"; exon_number "1";
1	StringTie	transcript	118118806	118128235	1000	-	.	gene_id "MSTRG.2600"; transcript_id "MSTRG.2600.1";
1	StringTie	exon	118118806	118119079	1000	-	.	gene_id "MSTRG.2600"; transcript_id "MSTRG.2600.1"; exon_number "1";
1	StringTie	exon	118123143	118123262	1000	-	.	gene_id "MSTRG.2600"; transcript_id "MSTRG.2600.1"; exon_number "2";
1	StringTie	exon	118127983	118128235	1000	-	.	gene_id "MSTRG.2600"; transcript_id "MSTRG.2600.1"; exon_number "3";
1	StringTie	transcript	118122048	118128235	1000	-	.	gene_id "MSTRG.2600"; transcript_id "MSTRG.2600.2";
1	StringTie	exon	118122048	118122114	1000	-	.	gene_id "MSTRG.2600"; transcript_id "MSTRG.2600.2"; exon_number "1";
1	StringTie	exon	118123143	118123262	1000	-	.	gene_id "MSTRG.2600"; transcript_id "MSTRG.2600.2"; exon_number "2";
1	StringTie	exon	118127983	118128235	1000	-	.	gene_id "MSTRG.2600"; transcript_id "MSTRG.2600.2"; exon_number "3";
1	StringTie	transcript	118124166	118128235	1000	-	.	gene_id "MSTRG.2600"; transcript_id "MSTRG.2600.3";
1	StringTie	exon	118124166	118124240	1000	-	.	gene_id "MSTRG.2600"; transcript_id "MSTRG.2600.3"; exon_number "1";
1	StringTie	exon	118127983	118128235	1000	-	.	gene_id "MSTRG.2600"; transcript_id "MSTRG.2600.3"; exon_number "2";
1	StringTie	transcript	118128303	118149285	1000	+	.	gene_id "MSTRG.2601"; transcript_id "MSTRG.2601.1";
1	StringTie	exon	118128303	118128349	1000	+	.	gene_id "MSTRG.2601"; transcript_id "MSTRG.2601.1"; exon_number "1";
1	StringTie	exon	118139181	118139348	1000	+	.	gene_id "MSTRG.2601"; transcript_id "MSTRG.2601.1"; exon_number "2";
1	StringTie	exon	118147617	118147693	1000	+	.	gene_id "MSTRG.2601"; transcript_id "MSTRG.2601.1"; exon_number "3";
1	StringTie	exon	118149203	118149285	1000	+	.	gene_id "MSTRG.2601"; transcript_id "MSTRG.2601.1"; exon_number "4";
1	StringTie	transcript	118128303	118149285	1000	+	.	gene_id "MSTRG.2601"; transcript_id "MSTRG.2601.2";
1	StringTie	exon	118128303	118128375	1000	+	.	gene_id "MSTRG.2601"; transcript_id "MSTRG.2601.2"; exon_number "1";
1	StringTie	exon	118139181	118139348	1000	+	.	gene_id "MSTRG.2601"; transcript_id "MSTRG.2601.2"; exon_number "2";
1	StringTie	exon	118147617	118147693	1000	+	.	gene_id "MSTRG.2601"; transcript_id "MSTRG.2601.2"; exon_number "3";
1	StringTie	exon	118149203	118149285	1000	+	.	gene_id "MSTRG.2601"; transcript_id "MSTRG.2601.2"; exon_number "4";
1	StringTie	transcript	118128306	118133829	1000	+	.	gene_id "MSTRG.2601"; transcript_id "MSTRG.2601.3";
1	StringTie	exon	118128306	118128349	1000	+	.	gene_id "MSTRG.2601"; transcript_id "MSTRG.2601.3"; exon_number "1";
1	StringTie	exon	118133636	118133829	1000	+	.	gene_id "MSTRG.2601"; transcript_id "MSTRG.2601.3"; exon_number "2";
1	StringTie	transcript	118212229	118212931	1000	-	.	gene_id "MSTRG.2602"; transcript_id "MSTRG.2602.1";
1	StringTie	exon	118212229	118212931	1000	-	.	gene_id "MSTRG.2602"; transcript_id "MSTRG.2602.1"; exon_number "1";
1	StringTie	transcript	118213311	118219675	1000	+	.	gene_id "MSTRG.2603"; transcript_id "MSTRG.2603.1";
1	StringTie	exon	118213311	118213543	1000	+	.	gene_id "MSTRG.2603"; transcript_id "MSTRG.2603.1"; exon_number "1";
1	StringTie	exon	118215665	118215857	1000	+	.	gene_id "MSTRG.2603"; transcript_id "MSTRG.2603.1"; exon_number "2";
1	StringTie	exon	118218395	118219675	1000	+	.	gene_id "MSTRG.2603"; transcript_id "MSTRG.2603.1"; exon_number "3";
1	StringTie	transcript	118213311	118219675	1000	+	.	gene_id "MSTRG.2603"; transcript_id "MSTRG.2603.2";
1	StringTie	exon	118213311	118213543	1000	+	.	gene_id "MSTRG.2603"; transcript_id "MSTRG.2603.2"; exon_number "1";
1	StringTie	exon	118215665	118215857	1000	+	.	gene_id "MSTRG.2603"; transcript_id "MSTRG.2603.2"; exon_number "2";
1	StringTie	exon	118218716	118219675	1000	+	.	gene_id "MSTRG.2603"; transcript_id "MSTRG.2603.2"; exon_number "3";
1	StringTie	transcript	118213313	118275720	1000	+	.	gene_id "MSTRG.2603"; transcript_id "MSTRG.2603.3";
1	StringTie	exon	118213313	118213543	1000	+	.	gene_id "MSTRG.2603"; transcript_id "MSTRG.2603.3"; exon_number "1";
1	StringTie	exon	118215665	118215857	1000	+	.	gene_id "MSTRG.2603"; transcript_id "MSTRG.2603.3"; exon_number "2";
1	StringTie	exon	118275345	118275720	1000	+	.	gene_id "MSTRG.2603"; transcript_id "MSTRG.2603.3"; exon_number "3";
1	StringTie	transcript	118213313	118219347	1000	+	.	gene_id "MSTRG.2603"; transcript_id "MSTRG.2603.4";
1	StringTie	exon	118213313	118213543	1000	+	.	gene_id "MSTRG.2603"; transcript_id "MSTRG.2603.4"; exon_number "1";
1	StringTie	exon	118215669	118215857	1000	+	.	gene_id "MSTRG.2603"; transcript_id "MSTRG.2603.4"; exon_number "2";
1	StringTie	exon	118218716	118219347	1000	+	.	gene_id "MSTRG.2603"; transcript_id "MSTRG.2603.4"; exon_number "3";
1	StringTie	transcript	118213313	118218523	1000	+	.	gene_id "MSTRG.2603"; transcript_id "MSTRG.2603.5";
1	StringTie	exon	118213313	118213543	1000	+	.	gene_id "MSTRG.2603"; transcript_id "MSTRG.2603.5"; exon_number "1";
1	StringTie	exon	118215669	118215857	1000	+	.	gene_id "MSTRG.2603"; transcript_id "MSTRG.2603.5"; exon_number "2";
1	StringTie	exon	118218395	118218523	1000	+	.	gene_id "MSTRG.2603"; transcript_id "MSTRG.2603.5"; exon_number "3";
1	StringTie	transcript	118246105	118275720	1000	+	.	gene_id "MSTRG.2603"; transcript_id "MSTRG.2603.6";
1	StringTie	exon	118246105	118246207	1000	+	.	gene_id "MSTRG.2603"; transcript_id "MSTRG.2603.6"; exon_number "1";
1	StringTie	exon	118275345	118275720	1000	+	.	gene_id "MSTRG.2603"; transcript_id "MSTRG.2603.6"; exon_number "2";
1	StringTie	transcript	118246105	118249137	1000	+	.	gene_id "MSTRG.2603"; transcript_id "MSTRG.2603.7";
1	StringTie	exon	118246105	118246207	1000	+	.	gene_id "MSTRG.2603"; transcript_id "MSTRG.2603.7"; exon_number "1";
1	StringTie	exon	118248348	118249137	1000	+	.	gene_id "MSTRG.2603"; transcript_id "MSTRG.2603.7"; exon_number "2";
1	StringTie	transcript	118246105	118249137	1000	+	.	gene_id "MSTRG.2603"; transcript_id "MSTRG.2603.8";
1	StringTie	exon	118246105	118246207	1000	+	.	gene_id "MSTRG.2603"; transcript_id "MSTRG.2603.8"; exon_number "1";
1	StringTie	exon	118248348	118248565	1000	+	.	gene_id "MSTRG.2603"; transcript_id "MSTRG.2603.8"; exon_number "2";
1	StringTie	exon	118248680	118249137	1000	+	.	gene_id "MSTRG.2603"; transcript_id "MSTRG.2603.8"; exon_number "3";
1	StringTie	transcript	118224023	118350725	1000	-	.	gene_id "MSTRG.2605"; transcript_id "MSTRG.2605.1";
1	StringTie	exon	118224023	118224376	1000	-	.	gene_id "MSTRG.2605"; transcript_id "MSTRG.2605.1"; exon_number "1";
1	StringTie	exon	118224619	118224699	1000	-	.	gene_id "MSTRG.2605"; transcript_id "MSTRG.2605.1"; exon_number "2";
1	StringTie	exon	118260261	118260354	1000	-	.	gene_id "MSTRG.2605"; transcript_id "MSTRG.2605.1"; exon_number "3";
1	StringTie	exon	118273648	118273753	1000	-	.	gene_id "MSTRG.2605"; transcript_id "MSTRG.2605.1"; exon_number "4";
1	StringTie	exon	118278095	118278185	1000	-	.	gene_id "MSTRG.2605"; transcript_id "MSTRG.2605.1"; exon_number "5";
1	StringTie	exon	118284535	118284622	1000	-	.	gene_id "MSTRG.2605"; transcript_id "MSTRG.2605.1"; exon_number "6";
1	StringTie	exon	118304114	118304239	1000	-	.	gene_id "MSTRG.2605"; transcript_id "MSTRG.2605.1"; exon_number "7";
1	StringTie	exon	118319405	118319485	1000	-	.	gene_id "MSTRG.2605"; transcript_id "MSTRG.2605.1"; exon_number "8";
1	StringTie	exon	118325826	118325955	1000	-	.	gene_id "MSTRG.2605"; transcript_id "MSTRG.2605.1"; exon_number "9";
1	StringTie	exon	118349950	118350271	1000	-	.	gene_id "MSTRG.2605"; transcript_id "MSTRG.2605.1"; exon_number "10";
1	StringTie	exon	118350564	118350725	1000	-	.	gene_id "MSTRG.2605"; transcript_id "MSTRG.2605.1"; exon_number "11";
1	StringTie	transcript	118224067	118350725	1000	-	.	gene_id "MSTRG.2605"; transcript_id "MSTRG.2605.2";
1	StringTie	exon	118224067	118224376	1000	-	.	gene_id "MSTRG.2605"; transcript_id "MSTRG.2605.2"; exon_number "1";
1	StringTie	exon	118224619	118224699	1000	-	.	gene_id "MSTRG.2605"; transcript_id "MSTRG.2605.2"; exon_number "2";
1	StringTie	exon	118260261	118260354	1000	-	.	gene_id "MSTRG.2605"; transcript_id "MSTRG.2605.2"; exon_number "3";
1	StringTie	exon	118273648	118273753	1000	-	.	gene_id "MSTRG.2605"; transcript_id "MSTRG.2605.2"; exon_number "4";
1	StringTie	exon	118278095	118278185	1000	-	.	gene_id "MSTRG.2605"; transcript_id "MSTRG.2605.2"; exon_number "5";
1	StringTie	exon	118284525	118284622	1000	-	.	gene_id "MSTRG.2605"; transcript_id "MSTRG.2605.2"; exon_number "6";
1	StringTie	exon	118304114	118304239	1000	-	.	gene_id "MSTRG.2605"; transcript_id "MSTRG.2605.2"; exon_number "7";
1	StringTie	exon	118319405	118319485	1000	-	.	gene_id "MSTRG.2605"; transcript_id "MSTRG.2605.2"; exon_number "8";
1	StringTie	exon	118325826	118325955	1000	-	.	gene_id "MSTRG.2605"; transcript_id "MSTRG.2605.2"; exon_number "9";
1	StringTie	exon	118349950	118350271	1000	-	.	gene_id "MSTRG.2605"; transcript_id "MSTRG.2605.2"; exon_number "10";
1	StringTie	exon	118350564	118350725	1000	-	.	gene_id "MSTRG.2605"; transcript_id "MSTRG.2605.2"; exon_number "11";
1	StringTie	transcript	118308072	118350725	1000	-	.	gene_id "MSTRG.2605"; transcript_id "MSTRG.2605.8";
1	StringTie	exon	118308072	118308306	1000	-	.	gene_id "MSTRG.2605"; transcript_id "MSTRG.2605.8"; exon_number "1";
1	StringTie	exon	118319405	118319485	1000	-	.	gene_id "MSTRG.2605"; transcript_id "MSTRG.2605.8"; exon_number "2";
1	StringTie	exon	118325826	118325955	1000	-	.	gene_id "MSTRG.2605"; transcript_id "MSTRG.2605.8"; exon_number "3";
1	StringTie	exon	118349950	118350271	1000	-	.	gene_id "MSTRG.2605"; transcript_id "MSTRG.2605.8"; exon_number "4";
1	StringTie	exon	118350564	118350725	1000	-	.	gene_id "MSTRG.2605"; transcript_id "MSTRG.2605.8"; exon_number "5";
1	StringTie	transcript	118350168	118351129	1000	+	.	gene_id "MSTRG.2607"; transcript_id "MSTRG.2607.1";
1	StringTie	exon	118350168	118351129	1000	+	.	gene_id "MSTRG.2607"; transcript_id "MSTRG.2607.1"; exon_number "1";
1	StringTie	transcript	118366971	118386175	1000	+	.	gene_id "MSTRG.2608"; transcript_id "MSTRG.2608.1";
1	StringTie	exon	118366971	118367246	1000	+	.	gene_id "MSTRG.2608"; transcript_id "MSTRG.2608.1"; exon_number "1";
1	StringTie	exon	118368549	118368692	1000	+	.	gene_id "MSTRG.2608"; transcript_id "MSTRG.2608.1"; exon_number "2";
1	StringTie	exon	118376974	118377108	1000	+	.	gene_id "MSTRG.2608"; transcript_id "MSTRG.2608.1"; exon_number "3";
1	StringTie	exon	118385056	118385170	1000	+	.	gene_id "MSTRG.2608"; transcript_id "MSTRG.2608.1"; exon_number "4";
1	StringTie	exon	118386044	118386175	1000	+	.	gene_id "MSTRG.2608"; transcript_id "MSTRG.2608.1"; exon_number "5";
1	StringTie	transcript	118366978	118385170	1000	+	.	gene_id "MSTRG.2608"; transcript_id "MSTRG.2608.2";
1	StringTie	exon	118366978	118367246	1000	+	.	gene_id "MSTRG.2608"; transcript_id "MSTRG.2608.2"; exon_number "1";
1	StringTie	exon	118368549	118368692	1000	+	.	gene_id "MSTRG.2608"; transcript_id "MSTRG.2608.2"; exon_number "2";
1	StringTie	exon	118376974	118377055	1000	+	.	gene_id "MSTRG.2608"; transcript_id "MSTRG.2608.2"; exon_number "3";
1	StringTie	exon	118385056	118385170	1000	+	.	gene_id "MSTRG.2608"; transcript_id "MSTRG.2608.2"; exon_number "4";
1	StringTie	transcript	118366978	118391555	1000	+	.	gene_id "MSTRG.2608"; transcript_id "MSTRG.2608.3";
1	StringTie	exon	118366978	118367246	1000	+	.	gene_id "MSTRG.2608"; transcript_id "MSTRG.2608.3"; exon_number "1";
1	StringTie	exon	118368577	118368692	1000	+	.	gene_id "MSTRG.2608"; transcript_id "MSTRG.2608.3"; exon_number "2";
1	StringTie	exon	118385056	118385170	1000	+	.	gene_id "MSTRG.2608"; transcript_id "MSTRG.2608.3"; exon_number "3";
1	StringTie	exon	118391471	118391555	1000	+	.	gene_id "MSTRG.2608"; transcript_id "MSTRG.2608.3"; exon_number "4";
1	StringTie	transcript	118366978	118386175	1000	+	.	gene_id "MSTRG.2608"; transcript_id "MSTRG.2608.4";
1	StringTie	exon	118366978	118367246	1000	+	.	gene_id "MSTRG.2608"; transcript_id "MSTRG.2608.4"; exon_number "1";
1	StringTie	exon	118368549	118368692	1000	+	.	gene_id "MSTRG.2608"; transcript_id "MSTRG.2608.4"; exon_number "2";
1	StringTie	exon	118385056	118385170	1000	+	.	gene_id "MSTRG.2608"; transcript_id "MSTRG.2608.4"; exon_number "3";
1	StringTie	exon	118386044	118386175	1000	+	.	gene_id "MSTRG.2608"; transcript_id "MSTRG.2608.4"; exon_number "4";
1	StringTie	transcript	118403783	118414044	1000	+	.	gene_id "MSTRG.2609"; transcript_id "MSTRG.2609.1";
1	StringTie	exon	118403783	118403942	1000	+	.	gene_id "MSTRG.2609"; transcript_id "MSTRG.2609.1"; exon_number "1";
1	StringTie	exon	118404038	118404115	1000	+	.	gene_id "MSTRG.2609"; transcript_id "MSTRG.2609.1"; exon_number "2";
1	StringTie	exon	118404729	118404811	1000	+	.	gene_id "MSTRG.2609"; transcript_id "MSTRG.2609.1"; exon_number "3";
1	StringTie	exon	118410311	118410484	1000	+	.	gene_id "MSTRG.2609"; transcript_id "MSTRG.2609.1"; exon_number "4";
1	StringTie	exon	118413185	118414044	1000	+	.	gene_id "MSTRG.2609"; transcript_id "MSTRG.2609.1"; exon_number "5";
1	StringTie	transcript	118403791	118413600	1000	+	.	gene_id "MSTRG.2609"; transcript_id "MSTRG.2609.2";
1	StringTie	exon	118403791	118403942	1000	+	.	gene_id "MSTRG.2609"; transcript_id "MSTRG.2609.2"; exon_number "1";
1	StringTie	exon	118404038	118404115	1000	+	.	gene_id "MSTRG.2609"; transcript_id "MSTRG.2609.2"; exon_number "2";
1	StringTie	exon	118410311	118410484	1000	+	.	gene_id "MSTRG.2609"; transcript_id "MSTRG.2609.2"; exon_number "3";
1	StringTie	exon	118413185	118413600	1000	+	.	gene_id "MSTRG.2609"; transcript_id "MSTRG.2609.2"; exon_number "4";
1	StringTie	transcript	118403791	118580245	1000	+	.	gene_id "MSTRG.2609"; transcript_id "MSTRG.2609.3";
1	StringTie	exon	118403791	118403942	1000	+	.	gene_id "MSTRG.2609"; transcript_id "MSTRG.2609.3"; exon_number "1";
1	StringTie	exon	118404038	118404115	1000	+	.	gene_id "MSTRG.2609"; transcript_id "MSTRG.2609.3"; exon_number "2";
1	StringTie	exon	118404729	118404811	1000	+	.	gene_id "MSTRG.2609"; transcript_id "MSTRG.2609.3"; exon_number "3";
1	StringTie	exon	118410311	118410484	1000	+	.	gene_id "MSTRG.2609"; transcript_id "MSTRG.2609.3"; exon_number "4";
1	StringTie	exon	118497120	118497553	1000	+	.	gene_id "MSTRG.2609"; transcript_id "MSTRG.2609.3"; exon_number "5";
1	StringTie	exon	118580109	118580245	1000	+	.	gene_id "MSTRG.2609"; transcript_id "MSTRG.2609.3"; exon_number "6";
1	StringTie	transcript	118403791	118430250	1000	+	.	gene_id "MSTRG.2609"; transcript_id "MSTRG.2609.4";
1	StringTie	exon	118403791	118403942	1000	+	.	gene_id "MSTRG.2609"; transcript_id "MSTRG.2609.4"; exon_number "1";
1	StringTie	exon	118404038	118404115	1000	+	.	gene_id "MSTRG.2609"; transcript_id "MSTRG.2609.4"; exon_number "2";
1	StringTie	exon	118404729	118404811	1000	+	.	gene_id "MSTRG.2609"; transcript_id "MSTRG.2609.4"; exon_number "3";
1	StringTie	exon	118410311	118410484	1000	+	.	gene_id "MSTRG.2609"; transcript_id "MSTRG.2609.4"; exon_number "4";
1	StringTie	exon	118430002	118430250	1000	+	.	gene_id "MSTRG.2609"; transcript_id "MSTRG.2609.4"; exon_number "5";
1	StringTie	transcript	118403791	118441165	1000	+	.	gene_id "MSTRG.2609"; transcript_id "MSTRG.2609.5";
1	StringTie	exon	118403791	118403942	1000	+	.	gene_id "MSTRG.2609"; transcript_id "MSTRG.2609.5"; exon_number "1";
1	StringTie	exon	118404038	118404115	1000	+	.	gene_id "MSTRG.2609"; transcript_id "MSTRG.2609.5"; exon_number "2";
1	StringTie	exon	118404729	118404811	1000	+	.	gene_id "MSTRG.2609"; transcript_id "MSTRG.2609.5"; exon_number "3";
1	StringTie	exon	118410311	118410484	1000	+	.	gene_id "MSTRG.2609"; transcript_id "MSTRG.2609.5"; exon_number "4";
1	StringTie	exon	118441057	118441165	1000	+	.	gene_id "MSTRG.2609"; transcript_id "MSTRG.2609.5"; exon_number "5";
1	StringTie	transcript	118403791	118413600	1000	+	.	gene_id "MSTRG.2609"; transcript_id "MSTRG.2609.6";
1	StringTie	exon	118403791	118403942	1000	+	.	gene_id "MSTRG.2609"; transcript_id "MSTRG.2609.6"; exon_number "1";
1	StringTie	exon	118404038	118404115	1000	+	.	gene_id "MSTRG.2609"; transcript_id "MSTRG.2609.6"; exon_number "2";
1	StringTie	exon	118404729	118404811	1000	+	.	gene_id "MSTRG.2609"; transcript_id "MSTRG.2609.6"; exon_number "3";
1	StringTie	exon	118410311	118410484	1000	+	.	gene_id "MSTRG.2609"; transcript_id "MSTRG.2609.6"; exon_number "4";
1	StringTie	exon	118413154	118413600	1000	+	.	gene_id "MSTRG.2609"; transcript_id "MSTRG.2609.6"; exon_number "5";
1	StringTie	transcript	118403796	118413600	1000	+	.	gene_id "MSTRG.2609"; transcript_id "MSTRG.2609.7";
1	StringTie	exon	118403796	118403942	1000	+	.	gene_id "MSTRG.2609"; transcript_id "MSTRG.2609.7"; exon_number "1";
1	StringTie	exon	118410311	118410484	1000	+	.	gene_id "MSTRG.2609"; transcript_id "MSTRG.2609.7"; exon_number "2";
1	StringTie	exon	118413185	118413600	1000	+	.	gene_id "MSTRG.2609"; transcript_id "MSTRG.2609.7"; exon_number "3";
1	StringTie	transcript	118403796	118580245	1000	+	.	gene_id "MSTRG.2609"; transcript_id "MSTRG.2609.8";
1	StringTie	exon	118403796	118404115	1000	+	.	gene_id "MSTRG.2609"; transcript_id "MSTRG.2609.8"; exon_number "1";
1	StringTie	exon	118404729	118404811	1000	+	.	gene_id "MSTRG.2609"; transcript_id "MSTRG.2609.8"; exon_number "2";
1	StringTie	exon	118410311	118410484	1000	+	.	gene_id "MSTRG.2609"; transcript_id "MSTRG.2609.8"; exon_number "3";
1	StringTie	exon	118580109	118580245	1000	+	.	gene_id "MSTRG.2609"; transcript_id "MSTRG.2609.8"; exon_number "4";
1	StringTie	transcript	118403830	118580245	1000	+	.	gene_id "MSTRG.2609"; transcript_id "MSTRG.2609.9";
1	StringTie	exon	118403830	118403942	1000	+	.	gene_id "MSTRG.2609"; transcript_id "MSTRG.2609.9"; exon_number "1";
1	StringTie	exon	118404038	118404115	1000	+	.	gene_id "MSTRG.2609"; transcript_id "MSTRG.2609.9"; exon_number "2";
1	StringTie	exon	118410311	118410484	1000	+	.	gene_id "MSTRG.2609"; transcript_id "MSTRG.2609.9"; exon_number "3";
1	StringTie	exon	118580109	118580245	1000	+	.	gene_id "MSTRG.2609"; transcript_id "MSTRG.2609.9"; exon_number "4";
1	StringTie	transcript	118403830	118634399	1000	+	.	gene_id "MSTRG.2609"; transcript_id "MSTRG.2609.10";
1	StringTie	exon	118403830	118403942	1000	+	.	gene_id "MSTRG.2609"; transcript_id "MSTRG.2609.10"; exon_number "1";
1	StringTie	exon	118404038	118404115	1000	+	.	gene_id "MSTRG.2609"; transcript_id "MSTRG.2609.10"; exon_number "2";
1	StringTie	exon	118410311	118410484	1000	+	.	gene_id "MSTRG.2609"; transcript_id "MSTRG.2609.10"; exon_number "3";
1	StringTie	exon	118634274	118634399	1000	+	.	gene_id "MSTRG.2609"; transcript_id "MSTRG.2609.10"; exon_number "4";
1	StringTie	transcript	118460784	118615783	1000	+	.	gene_id "MSTRG.2609"; transcript_id "MSTRG.2609.12";
1	StringTie	exon	118460784	118460869	1000	+	.	gene_id "MSTRG.2609"; transcript_id "MSTRG.2609.12"; exon_number "1";
1	StringTie	exon	118469190	118469295	1000	+	.	gene_id "MSTRG.2609"; transcript_id "MSTRG.2609.12"; exon_number "2";
1	StringTie	exon	118497120	118497553	1000	+	.	gene_id "MSTRG.2609"; transcript_id "MSTRG.2609.12"; exon_number "3";
1	StringTie	exon	118580109	118580245	1000	+	.	gene_id "MSTRG.2609"; transcript_id "MSTRG.2609.12"; exon_number "4";
1	StringTie	exon	118615581	118615783	1000	+	.	gene_id "MSTRG.2609"; transcript_id "MSTRG.2609.12"; exon_number "5";
1	StringTie	transcript	118460784	118615783	1000	+	.	gene_id "MSTRG.2609"; transcript_id "MSTRG.2609.13";
1	StringTie	exon	118460784	118460869	1000	+	.	gene_id "MSTRG.2609"; transcript_id "MSTRG.2609.13"; exon_number "1";
1	StringTie	exon	118469190	118469295	1000	+	.	gene_id "MSTRG.2609"; transcript_id "MSTRG.2609.13"; exon_number "2";
1	StringTie	exon	118497117	118497553	1000	+	.	gene_id "MSTRG.2609"; transcript_id "MSTRG.2609.13"; exon_number "3";
1	StringTie	exon	118580109	118580245	1000	+	.	gene_id "MSTRG.2609"; transcript_id "MSTRG.2609.13"; exon_number "4";
1	StringTie	exon	118615581	118615783	1000	+	.	gene_id "MSTRG.2609"; transcript_id "MSTRG.2609.13"; exon_number "5";
1	StringTie	transcript	118495960	118615783	1000	+	.	gene_id "MSTRG.2609"; transcript_id "MSTRG.2609.14";
1	StringTie	exon	118495960	118496717	1000	+	.	gene_id "MSTRG.2609"; transcript_id "MSTRG.2609.14"; exon_number "1";
1	StringTie	exon	118497120	118497553	1000	+	.	gene_id "MSTRG.2609"; transcript_id "MSTRG.2609.14"; exon_number "2";
1	StringTie	exon	118580109	118580245	1000	+	.	gene_id "MSTRG.2609"; transcript_id "MSTRG.2609.14"; exon_number "3";
1	StringTie	exon	118615581	118615783	1000	+	.	gene_id "MSTRG.2609"; transcript_id "MSTRG.2609.14"; exon_number "4";
1	StringTie	transcript	118495960	118615783	1000	+	.	gene_id "MSTRG.2609"; transcript_id "MSTRG.2609.15";
1	StringTie	exon	118495960	118496717	1000	+	.	gene_id "MSTRG.2609"; transcript_id "MSTRG.2609.15"; exon_number "1";
1	StringTie	exon	118497117	118497553	1000	+	.	gene_id "MSTRG.2609"; transcript_id "MSTRG.2609.15"; exon_number "2";
1	StringTie	exon	118580109	118580245	1000	+	.	gene_id "MSTRG.2609"; transcript_id "MSTRG.2609.15"; exon_number "3";
1	StringTie	exon	118615581	118615783	1000	+	.	gene_id "MSTRG.2609"; transcript_id "MSTRG.2609.15"; exon_number "4";
1	StringTie	transcript	118496415	118615783	1000	+	.	gene_id "MSTRG.2609"; transcript_id "MSTRG.2609.16";
1	StringTie	exon	118496415	118496717	1000	+	.	gene_id "MSTRG.2609"; transcript_id "MSTRG.2609.16"; exon_number "1";
1	StringTie	exon	118497081	118497553	1000	+	.	gene_id "MSTRG.2609"; transcript_id "MSTRG.2609.16"; exon_number "2";
1	StringTie	exon	118580109	118580245	1000	+	.	gene_id "MSTRG.2609"; transcript_id "MSTRG.2609.16"; exon_number "3";
1	StringTie	exon	118615581	118615783	1000	+	.	gene_id "MSTRG.2609"; transcript_id "MSTRG.2609.16"; exon_number "4";
1	StringTie	transcript	118530321	118634399	1000	+	.	gene_id "MSTRG.2609"; transcript_id "MSTRG.2609.17";
1	StringTie	exon	118530321	118530619	1000	+	.	gene_id "MSTRG.2609"; transcript_id "MSTRG.2609.17"; exon_number "1";
1	StringTie	exon	118580109	118580245	1000	+	.	gene_id "MSTRG.2609"; transcript_id "MSTRG.2609.17"; exon_number "2";
1	StringTie	exon	118615581	118615783	1000	+	.	gene_id "MSTRG.2609"; transcript_id "MSTRG.2609.17"; exon_number "3";
1	StringTie	exon	118634274	118634399	1000	+	.	gene_id "MSTRG.2609"; transcript_id "MSTRG.2609.17"; exon_number "4";
1	StringTie	transcript	118492983	118496279	1000	-	.	gene_id "MSTRG.2612"; transcript_id "MSTRG.2612.2";
1	StringTie	exon	118492983	118493104	1000	-	.	gene_id "MSTRG.2612"; transcript_id "MSTRG.2612.2"; exon_number "1";
1	StringTie	exon	118496088	118496279	1000	-	.	gene_id "MSTRG.2612"; transcript_id "MSTRG.2612.2"; exon_number "2";
1	StringTie	transcript	118495670	118496279	1000	-	.	gene_id "MSTRG.2612"; transcript_id "MSTRG.2612.4";
1	StringTie	exon	118495670	118495737	1000	-	.	gene_id "MSTRG.2612"; transcript_id "MSTRG.2612.4"; exon_number "1";
1	StringTie	exon	118496088	118496279	1000	-	.	gene_id "MSTRG.2612"; transcript_id "MSTRG.2612.4"; exon_number "2";
1	StringTie	transcript	118497672	118498108	1000	-	.	gene_id "MSTRG.2613"; transcript_id "MSTRG.2613.1";
1	StringTie	exon	118497672	118498108	1000	-	.	gene_id "MSTRG.2613"; transcript_id "MSTRG.2613.1"; exon_number "1";
1	StringTie	transcript	118552275	118554130	1000	-	.	gene_id "MSTRG.2614"; transcript_id "MSTRG.2614.1";
1	StringTie	exon	118552275	118552550	1000	-	.	gene_id "MSTRG.2614"; transcript_id "MSTRG.2614.1"; exon_number "1";
1	StringTie	exon	118553825	118554130	1000	-	.	gene_id "MSTRG.2614"; transcript_id "MSTRG.2614.1"; exon_number "2";
1	StringTie	transcript	118642540	118643107	1000	+	.	gene_id "MSTRG.2616"; transcript_id "MSTRG.2616.1";
1	StringTie	exon	118642540	118643107	1000	+	.	gene_id "MSTRG.2616"; transcript_id "MSTRG.2616.1"; exon_number "1";
1	StringTie	transcript	118643403	118644035	1000	+	.	gene_id "MSTRG.2617"; transcript_id "MSTRG.2617.1";
1	StringTie	exon	118643403	118644035	1000	+	.	gene_id "MSTRG.2617"; transcript_id "MSTRG.2617.1"; exon_number "1";
1	StringTie	transcript	118661516	118662183	1000	-	.	gene_id "MSTRG.2618"; transcript_id "MSTRG.2618.1";
1	StringTie	exon	118661516	118662183	1000	-	.	gene_id "MSTRG.2618"; transcript_id "MSTRG.2618.1"; exon_number "1";
1	StringTie	transcript	118662883	118690747	1000	-	.	gene_id "MSTRG.2619"; transcript_id "MSTRG.2619.1";
1	StringTie	exon	118662883	118663516	1000	-	.	gene_id "MSTRG.2619"; transcript_id "MSTRG.2619.1"; exon_number "1";
1	StringTie	exon	118667926	118668115	1000	-	.	gene_id "MSTRG.2619"; transcript_id "MSTRG.2619.1"; exon_number "2";
1	StringTie	exon	118677674	118677813	1000	-	.	gene_id "MSTRG.2619"; transcript_id "MSTRG.2619.1"; exon_number "3";
1	StringTie	exon	118689525	118689614	1000	-	.	gene_id "MSTRG.2619"; transcript_id "MSTRG.2619.1"; exon_number "4";
1	StringTie	exon	118690326	118690747	1000	-	.	gene_id "MSTRG.2619"; transcript_id "MSTRG.2619.1"; exon_number "5";
1	StringTie	transcript	118809075	118817966	1000	+	.	gene_id "MSTRG.2621"; transcript_id "MSTRG.2621.1";
1	StringTie	exon	118809075	118809766	1000	+	.	gene_id "MSTRG.2621"; transcript_id "MSTRG.2621.1"; exon_number "1";
1	StringTie	exon	118811238	118811327	1000	+	.	gene_id "MSTRG.2621"; transcript_id "MSTRG.2621.1"; exon_number "2";
1	StringTie	exon	118811417	118811562	1000	+	.	gene_id "MSTRG.2621"; transcript_id "MSTRG.2621.1"; exon_number "3";
1	StringTie	exon	118814706	118814886	1000	+	.	gene_id "MSTRG.2621"; transcript_id "MSTRG.2621.1"; exon_number "4";
1	StringTie	exon	118817116	118817966	1000	+	.	gene_id "MSTRG.2621"; transcript_id "MSTRG.2621.1"; exon_number "5";
1	StringTie	transcript	118809433	118811562	1000	+	.	gene_id "MSTRG.2621"; transcript_id "MSTRG.2621.2";
1	StringTie	exon	118809433	118809763	1000	+	.	gene_id "MSTRG.2621"; transcript_id "MSTRG.2621.2"; exon_number "1";
1	StringTie	exon	118811235	118811327	1000	+	.	gene_id "MSTRG.2621"; transcript_id "MSTRG.2621.2"; exon_number "2";
1	StringTie	exon	118811417	118811562	1000	+	.	gene_id "MSTRG.2621"; transcript_id "MSTRG.2621.2"; exon_number "3";
1	StringTie	transcript	118859155	118883939	1000	+	.	gene_id "MSTRG.2622"; transcript_id "MSTRG.2622.1";
1	StringTie	exon	118859155	118859394	1000	+	.	gene_id "MSTRG.2622"; transcript_id "MSTRG.2622.1"; exon_number "1";
1	StringTie	exon	118862871	118862960	1000	+	.	gene_id "MSTRG.2622"; transcript_id "MSTRG.2622.1"; exon_number "2";
1	StringTie	exon	118882638	118882818	1000	+	.	gene_id "MSTRG.2622"; transcript_id "MSTRG.2622.1"; exon_number "3";
1	StringTie	exon	118883582	118883939	1000	+	.	gene_id "MSTRG.2622"; transcript_id "MSTRG.2622.1"; exon_number "4";
1	StringTie	transcript	118859162	118883939	1000	+	.	gene_id "MSTRG.2622"; transcript_id "MSTRG.2622.2";
1	StringTie	exon	118859162	118859394	1000	+	.	gene_id "MSTRG.2622"; transcript_id "MSTRG.2622.2"; exon_number "1";
1	StringTie	exon	118862871	118862960	1000	+	.	gene_id "MSTRG.2622"; transcript_id "MSTRG.2622.2"; exon_number "2";
1	StringTie	exon	118877503	118877645	1000	+	.	gene_id "MSTRG.2622"; transcript_id "MSTRG.2622.2"; exon_number "3";
1	StringTie	exon	118882638	118882818	1000	+	.	gene_id "MSTRG.2622"; transcript_id "MSTRG.2622.2"; exon_number "4";
1	StringTie	exon	118883582	118883939	1000	+	.	gene_id "MSTRG.2622"; transcript_id "MSTRG.2622.2"; exon_number "5";
1	StringTie	transcript	118859163	118882818	1000	+	.	gene_id "MSTRG.2622"; transcript_id "MSTRG.2622.3";
1	StringTie	exon	118859163	118859394	1000	+	.	gene_id "MSTRG.2622"; transcript_id "MSTRG.2622.3"; exon_number "1";
1	StringTie	exon	118859494	118859687	1000	+	.	gene_id "MSTRG.2622"; transcript_id "MSTRG.2622.3"; exon_number "2";
1	StringTie	exon	118862871	118862960	1000	+	.	gene_id "MSTRG.2622"; transcript_id "MSTRG.2622.3"; exon_number "3";
1	StringTie	exon	118882638	118882818	1000	+	.	gene_id "MSTRG.2622"; transcript_id "MSTRG.2622.3"; exon_number "4";
1	StringTie	transcript	118859163	118866806	1000	+	.	gene_id "MSTRG.2622"; transcript_id "MSTRG.2622.4";
1	StringTie	exon	118859163	118859394	1000	+	.	gene_id "MSTRG.2622"; transcript_id "MSTRG.2622.4"; exon_number "1";
1	StringTie	exon	118862871	118862960	1000	+	.	gene_id "MSTRG.2622"; transcript_id "MSTRG.2622.4"; exon_number "2";
1	StringTie	exon	118866718	118866806	1000	+	.	gene_id "MSTRG.2622"; transcript_id "MSTRG.2622.4"; exon_number "3";
1	StringTie	transcript	118859163	118866806	1000	+	.	gene_id "MSTRG.2622"; transcript_id "MSTRG.2622.5";
1	StringTie	exon	118859163	118859394	1000	+	.	gene_id "MSTRG.2622"; transcript_id "MSTRG.2622.5"; exon_number "1";
1	StringTie	exon	118859494	118859687	1000	+	.	gene_id "MSTRG.2622"; transcript_id "MSTRG.2622.5"; exon_number "2";
1	StringTie	exon	118862871	118862960	1000	+	.	gene_id "MSTRG.2622"; transcript_id "MSTRG.2622.5"; exon_number "3";
1	StringTie	exon	118866718	118866806	1000	+	.	gene_id "MSTRG.2622"; transcript_id "MSTRG.2622.5"; exon_number "4";
1	StringTie	transcript	118859163	118883939	1000	+	.	gene_id "MSTRG.2622"; transcript_id "MSTRG.2622.6";
1	StringTie	exon	118859163	118859394	1000	+	.	gene_id "MSTRG.2622"; transcript_id "MSTRG.2622.6"; exon_number "1";
1	StringTie	exon	118859494	118859687	1000	+	.	gene_id "MSTRG.2622"; transcript_id "MSTRG.2622.6"; exon_number "2";
1	StringTie	exon	118862871	118862960	1000	+	.	gene_id "MSTRG.2622"; transcript_id "MSTRG.2622.6"; exon_number "3";
1	StringTie	exon	118877503	118877645	1000	+	.	gene_id "MSTRG.2622"; transcript_id "MSTRG.2622.6"; exon_number "4";
1	StringTie	exon	118882638	118882818	1000	+	.	gene_id "MSTRG.2622"; transcript_id "MSTRG.2622.6"; exon_number "5";
1	StringTie	exon	118883582	118883939	1000	+	.	gene_id "MSTRG.2622"; transcript_id "MSTRG.2622.6"; exon_number "6";
1	StringTie	transcript	118859168	118882726	1000	+	.	gene_id "MSTRG.2622"; transcript_id "MSTRG.2622.7";
1	StringTie	exon	118859168	118859394	1000	+	.	gene_id "MSTRG.2622"; transcript_id "MSTRG.2622.7"; exon_number "1";
1	StringTie	exon	118862871	118862960	1000	+	.	gene_id "MSTRG.2622"; transcript_id "MSTRG.2622.7"; exon_number "2";
1	StringTie	exon	118869723	118869925	1000	+	.	gene_id "MSTRG.2622"; transcript_id "MSTRG.2622.7"; exon_number "3";
1	StringTie	exon	118882638	118882726	1000	+	.	gene_id "MSTRG.2622"; transcript_id "MSTRG.2622.7"; exon_number "4";
1	StringTie	transcript	118859192	118869828	1000	+	.	gene_id "MSTRG.2622"; transcript_id "MSTRG.2622.8";
1	StringTie	exon	118859192	118859687	1000	+	.	gene_id "MSTRG.2622"; transcript_id "MSTRG.2622.8"; exon_number "1";
1	StringTie	exon	118862871	118862960	1000	+	.	gene_id "MSTRG.2622"; transcript_id "MSTRG.2622.8"; exon_number "2";
1	StringTie	exon	118869723	118869828	1000	+	.	gene_id "MSTRG.2622"; transcript_id "MSTRG.2622.8"; exon_number "3";
1	StringTie	transcript	118899123	118904633	1000	+	.	gene_id "MSTRG.2623"; transcript_id "MSTRG.2623.1";
1	StringTie	exon	118899123	118899218	1000	+	.	gene_id "MSTRG.2623"; transcript_id "MSTRG.2623.1"; exon_number "1";
1	StringTie	exon	118902583	118902833	1000	+	.	gene_id "MSTRG.2623"; transcript_id "MSTRG.2623.1"; exon_number "2";
1	StringTie	exon	118904508	118904633	1000	+	.	gene_id "MSTRG.2623"; transcript_id "MSTRG.2623.1"; exon_number "3";
1	StringTie	transcript	118899123	118902041	1000	+	.	gene_id "MSTRG.2623"; transcript_id "MSTRG.2623.2";
1	StringTie	exon	118899123	118899218	1000	+	.	gene_id "MSTRG.2623"; transcript_id "MSTRG.2623.2"; exon_number "1";
1	StringTie	exon	118901998	118902041	1000	+	.	gene_id "MSTRG.2623"; transcript_id "MSTRG.2623.2"; exon_number "2";
1	StringTie	transcript	118901346	118904633	1000	+	.	gene_id "MSTRG.2623"; transcript_id "MSTRG.2623.3";
1	StringTie	exon	118901346	118901535	1000	+	.	gene_id "MSTRG.2623"; transcript_id "MSTRG.2623.3"; exon_number "1";
1	StringTie	exon	118902720	118902833	1000	+	.	gene_id "MSTRG.2623"; transcript_id "MSTRG.2623.3"; exon_number "2";
1	StringTie	exon	118904508	118904633	1000	+	.	gene_id "MSTRG.2623"; transcript_id "MSTRG.2623.3"; exon_number "3";
1	StringTie	transcript	118901346	118904633	1000	+	.	gene_id "MSTRG.2623"; transcript_id "MSTRG.2623.4";
1	StringTie	exon	118901346	118901535	1000	+	.	gene_id "MSTRG.2623"; transcript_id "MSTRG.2623.4"; exon_number "1";
1	StringTie	exon	118902583	118902833	1000	+	.	gene_id "MSTRG.2623"; transcript_id "MSTRG.2623.4"; exon_number "2";
1	StringTie	exon	118904508	118904633	1000	+	.	gene_id "MSTRG.2623"; transcript_id "MSTRG.2623.4"; exon_number "3";
1	StringTie	transcript	118947286	118947959	1000	+	.	gene_id "MSTRG.2627"; transcript_id "MSTRG.2627.1";
1	StringTie	exon	118947286	118947959	1000	+	.	gene_id "MSTRG.2627"; transcript_id "MSTRG.2627.1"; exon_number "1";
1	StringTie	transcript	118956238	118971600	1000	+	.	gene_id "MSTRG.2628"; transcript_id "MSTRG.2628.1";
1	StringTie	exon	118956238	118956748	1000	+	.	gene_id "MSTRG.2628"; transcript_id "MSTRG.2628.1"; exon_number "1";
1	StringTie	exon	118966513	118966760	1000	+	.	gene_id "MSTRG.2628"; transcript_id "MSTRG.2628.1"; exon_number "2";
1	StringTie	exon	118969184	118969396	1000	+	.	gene_id "MSTRG.2628"; transcript_id "MSTRG.2628.1"; exon_number "3";
1	StringTie	exon	118969762	118969935	1000	+	.	gene_id "MSTRG.2628"; transcript_id "MSTRG.2628.1"; exon_number "4";
1	StringTie	exon	118971477	118971600	1000	+	.	gene_id "MSTRG.2628"; transcript_id "MSTRG.2628.1"; exon_number "5";
1	StringTie	transcript	118992094	118992621	1000	+	.	gene_id "MSTRG.2631"; transcript_id "MSTRG.2631.1";
1	StringTie	exon	118992094	118992621	1000	+	.	gene_id "MSTRG.2631"; transcript_id "MSTRG.2631.1"; exon_number "1";
1	StringTie	transcript	118997291	119003898	1000	+	.	gene_id "MSTRG.2632"; transcript_id "MSTRG.2632.1";
1	StringTie	exon	118997291	118997390	1000	+	.	gene_id "MSTRG.2632"; transcript_id "MSTRG.2632.1"; exon_number "1";
1	StringTie	exon	118998464	118998626	1000	+	.	gene_id "MSTRG.2632"; transcript_id "MSTRG.2632.1"; exon_number "2";
1	StringTie	exon	119003492	119003898	1000	+	.	gene_id "MSTRG.2632"; transcript_id "MSTRG.2632.1"; exon_number "3";
1	StringTie	transcript	118997298	119003898	1000	+	.	gene_id "MSTRG.2632"; transcript_id "MSTRG.2632.2";
1	StringTie	exon	118997298	118997390	1000	+	.	gene_id "MSTRG.2632"; transcript_id "MSTRG.2632.2"; exon_number "1";
1	StringTie	exon	118998464	118998626	1000	+	.	gene_id "MSTRG.2632"; transcript_id "MSTRG.2632.2"; exon_number "2";
1	StringTie	exon	119003494	119003898	1000	+	.	gene_id "MSTRG.2632"; transcript_id "MSTRG.2632.2"; exon_number "3";
1	StringTie	transcript	119033078	119033570	1000	-	.	gene_id "MSTRG.2636"; transcript_id "MSTRG.2636.1";
1	StringTie	exon	119033078	119033570	1000	-	.	gene_id "MSTRG.2636"; transcript_id "MSTRG.2636.1"; exon_number "1";
1	StringTie	transcript	119036547	119046129	1000	-	.	gene_id "MSTRG.2639"; transcript_id "MSTRG.2639.1";
1	StringTie	exon	119036547	119037038	1000	-	.	gene_id "MSTRG.2639"; transcript_id "MSTRG.2639.1"; exon_number "1";
1	StringTie	exon	119045761	119046129	1000	-	.	gene_id "MSTRG.2639"; transcript_id "MSTRG.2639.1"; exon_number "2";
1	StringTie	transcript	119036566	119046129	1000	-	.	gene_id "MSTRG.2639"; transcript_id "MSTRG.2639.2";
1	StringTie	exon	119036566	119037038	1000	-	.	gene_id "MSTRG.2639"; transcript_id "MSTRG.2639.2"; exon_number "1";
1	StringTie	exon	119045814	119046129	1000	-	.	gene_id "MSTRG.2639"; transcript_id "MSTRG.2639.2"; exon_number "2";
1	StringTie	transcript	119074165	119090774	1000	+	.	gene_id "MSTRG.2640"; transcript_id "MSTRG.2640.1";
1	StringTie	exon	119074165	119074437	1000	+	.	gene_id "MSTRG.2640"; transcript_id "MSTRG.2640.1"; exon_number "1";
1	StringTie	exon	119075565	119075772	1000	+	.	gene_id "MSTRG.2640"; transcript_id "MSTRG.2640.1"; exon_number "2";
1	StringTie	exon	119084876	119085042	1000	+	.	gene_id "MSTRG.2640"; transcript_id "MSTRG.2640.1"; exon_number "3";
1	StringTie	exon	119088126	119088259	1000	+	.	gene_id "MSTRG.2640"; transcript_id "MSTRG.2640.1"; exon_number "4";
1	StringTie	exon	119088789	119088886	1000	+	.	gene_id "MSTRG.2640"; transcript_id "MSTRG.2640.1"; exon_number "5";
1	StringTie	exon	119090349	119090423	1000	+	.	gene_id "MSTRG.2640"; transcript_id "MSTRG.2640.1"; exon_number "6";
1	StringTie	exon	119090583	119090774	1000	+	.	gene_id "MSTRG.2640"; transcript_id "MSTRG.2640.1"; exon_number "7";
1	StringTie	transcript	119074165	119090729	1000	+	.	gene_id "MSTRG.2640"; transcript_id "MSTRG.2640.2";
1	StringTie	exon	119074165	119074437	1000	+	.	gene_id "MSTRG.2640"; transcript_id "MSTRG.2640.2"; exon_number "1";
1	StringTie	exon	119075567	119075772	1000	+	.	gene_id "MSTRG.2640"; transcript_id "MSTRG.2640.2"; exon_number "2";
1	StringTie	exon	119084876	119085042	1000	+	.	gene_id "MSTRG.2640"; transcript_id "MSTRG.2640.2"; exon_number "3";
1	StringTie	exon	119088126	119088259	1000	+	.	gene_id "MSTRG.2640"; transcript_id "MSTRG.2640.2"; exon_number "4";
1	StringTie	exon	119088789	119088886	1000	+	.	gene_id "MSTRG.2640"; transcript_id "MSTRG.2640.2"; exon_number "5";
1	StringTie	exon	119090349	119090423	1000	+	.	gene_id "MSTRG.2640"; transcript_id "MSTRG.2640.2"; exon_number "6";
1	StringTie	exon	119090583	119090729	1000	+	.	gene_id "MSTRG.2640"; transcript_id "MSTRG.2640.2"; exon_number "7";
1	StringTie	transcript	119074177	119090774	1000	+	.	gene_id "MSTRG.2640"; transcript_id "MSTRG.2640.3";
1	StringTie	exon	119074177	119074437	1000	+	.	gene_id "MSTRG.2640"; transcript_id "MSTRG.2640.3"; exon_number "1";
1	StringTie	exon	119075565	119075772	1000	+	.	gene_id "MSTRG.2640"; transcript_id "MSTRG.2640.3"; exon_number "2";
1	StringTie	exon	119088126	119088259	1000	+	.	gene_id "MSTRG.2640"; transcript_id "MSTRG.2640.3"; exon_number "3";
1	StringTie	exon	119088789	119088886	1000	+	.	gene_id "MSTRG.2640"; transcript_id "MSTRG.2640.3"; exon_number "4";
1	StringTie	exon	119090349	119090423	1000	+	.	gene_id "MSTRG.2640"; transcript_id "MSTRG.2640.3"; exon_number "5";
1	StringTie	exon	119090583	119090774	1000	+	.	gene_id "MSTRG.2640"; transcript_id "MSTRG.2640.3"; exon_number "6";
1	StringTie	transcript	119144973	119191258	1000	-	.	gene_id "MSTRG.2645"; transcript_id "MSTRG.2645.1";
1	StringTie	exon	119144973	119145120	1000	-	.	gene_id "MSTRG.2645"; transcript_id "MSTRG.2645.1"; exon_number "1";
1	StringTie	exon	119151044	119151255	1000	-	.	gene_id "MSTRG.2645"; transcript_id "MSTRG.2645.1"; exon_number "2";
1	StringTie	exon	119154018	119154237	1000	-	.	gene_id "MSTRG.2645"; transcript_id "MSTRG.2645.1"; exon_number "3";
1	StringTie	exon	119172354	119172480	1000	-	.	gene_id "MSTRG.2645"; transcript_id "MSTRG.2645.1"; exon_number "4";
1	StringTie	exon	119185687	119185849	1000	-	.	gene_id "MSTRG.2645"; transcript_id "MSTRG.2645.1"; exon_number "5";
1	StringTie	exon	119186139	119186313	1000	-	.	gene_id "MSTRG.2645"; transcript_id "MSTRG.2645.1"; exon_number "6";
1	StringTie	exon	119188257	119188392	1000	-	.	gene_id "MSTRG.2645"; transcript_id "MSTRG.2645.1"; exon_number "7";
1	StringTie	exon	119191093	119191258	1000	-	.	gene_id "MSTRG.2645"; transcript_id "MSTRG.2645.1"; exon_number "8";
1	StringTie	transcript	119150660	119164629	1000	-	.	gene_id "MSTRG.2645"; transcript_id "MSTRG.2645.2";
1	StringTie	exon	119150660	119151255	1000	-	.	gene_id "MSTRG.2645"; transcript_id "MSTRG.2645.2"; exon_number "1";
1	StringTie	exon	119154018	119154237	1000	-	.	gene_id "MSTRG.2645"; transcript_id "MSTRG.2645.2"; exon_number "2";
1	StringTie	exon	119164433	119164629	1000	-	.	gene_id "MSTRG.2645"; transcript_id "MSTRG.2645.2"; exon_number "3";
1	StringTie	transcript	119150955	119152435	1000	-	.	gene_id "MSTRG.2645"; transcript_id "MSTRG.2645.3";
1	StringTie	exon	119150955	119151255	1000	-	.	gene_id "MSTRG.2645"; transcript_id "MSTRG.2645.3"; exon_number "1";
1	StringTie	exon	119152396	119152435	1000	-	.	gene_id "MSTRG.2645"; transcript_id "MSTRG.2645.3"; exon_number "2";
1	StringTie	transcript	119150993	119191258	1000	-	.	gene_id "MSTRG.2645"; transcript_id "MSTRG.2645.4";
1	StringTie	exon	119150993	119151255	1000	-	.	gene_id "MSTRG.2645"; transcript_id "MSTRG.2645.4"; exon_number "1";
1	StringTie	exon	119154018	119154237	1000	-	.	gene_id "MSTRG.2645"; transcript_id "MSTRG.2645.4"; exon_number "2";
1	StringTie	exon	119172354	119172480	1000	-	.	gene_id "MSTRG.2645"; transcript_id "MSTRG.2645.4"; exon_number "3";
1	StringTie	exon	119185687	119185849	1000	-	.	gene_id "MSTRG.2645"; transcript_id "MSTRG.2645.4"; exon_number "4";
1	StringTie	exon	119186139	119186313	1000	-	.	gene_id "MSTRG.2645"; transcript_id "MSTRG.2645.4"; exon_number "5";
1	StringTie	exon	119191093	119191258	1000	-	.	gene_id "MSTRG.2645"; transcript_id "MSTRG.2645.4"; exon_number "6";
1	StringTie	transcript	119151199	119191258	1000	-	.	gene_id "MSTRG.2645"; transcript_id "MSTRG.2645.5";
1	StringTie	exon	119151199	119151255	1000	-	.	gene_id "MSTRG.2645"; transcript_id "MSTRG.2645.5"; exon_number "1";
1	StringTie	exon	119154018	119154237	1000	-	.	gene_id "MSTRG.2645"; transcript_id "MSTRG.2645.5"; exon_number "2";
1	StringTie	exon	119185687	119185849	1000	-	.	gene_id "MSTRG.2645"; transcript_id "MSTRG.2645.5"; exon_number "3";
1	StringTie	exon	119186139	119186313	1000	-	.	gene_id "MSTRG.2645"; transcript_id "MSTRG.2645.5"; exon_number "4";
1	StringTie	exon	119188257	119188392	1000	-	.	gene_id "MSTRG.2645"; transcript_id "MSTRG.2645.5"; exon_number "5";
1	StringTie	exon	119191093	119191258	1000	-	.	gene_id "MSTRG.2645"; transcript_id "MSTRG.2645.5"; exon_number "6";
1	StringTie	transcript	119154045	119191258	1000	-	.	gene_id "MSTRG.2645"; transcript_id "MSTRG.2645.6";
1	StringTie	exon	119154045	119154237	1000	-	.	gene_id "MSTRG.2645"; transcript_id "MSTRG.2645.6"; exon_number "1";
1	StringTie	exon	119172354	119172480	1000	-	.	gene_id "MSTRG.2645"; transcript_id "MSTRG.2645.6"; exon_number "2";
1	StringTie	exon	119185687	119185849	1000	-	.	gene_id "MSTRG.2645"; transcript_id "MSTRG.2645.6"; exon_number "3";
1	StringTie	exon	119186139	119186313	1000	-	.	gene_id "MSTRG.2645"; transcript_id "MSTRG.2645.6"; exon_number "4";
1	StringTie	exon	119188257	119188387	1000	-	.	gene_id "MSTRG.2645"; transcript_id "MSTRG.2645.6"; exon_number "5";
1	StringTie	exon	119191093	119191258	1000	-	.	gene_id "MSTRG.2645"; transcript_id "MSTRG.2645.6"; exon_number "6";
1	StringTie	transcript	119154142	119191258	1000	-	.	gene_id "MSTRG.2645"; transcript_id "MSTRG.2645.7";
1	StringTie	exon	119154142	119154237	1000	-	.	gene_id "MSTRG.2645"; transcript_id "MSTRG.2645.7"; exon_number "1";
1	StringTie	exon	119172354	119172480	1000	-	.	gene_id "MSTRG.2645"; transcript_id "MSTRG.2645.7"; exon_number "2";
1	StringTie	exon	119186139	119186313	1000	-	.	gene_id "MSTRG.2645"; transcript_id "MSTRG.2645.7"; exon_number "3";
1	StringTie	exon	119188257	119188392	1000	-	.	gene_id "MSTRG.2645"; transcript_id "MSTRG.2645.7"; exon_number "4";
1	StringTie	exon	119191093	119191258	1000	-	.	gene_id "MSTRG.2645"; transcript_id "MSTRG.2645.7"; exon_number "5";
1	StringTie	transcript	119154178	119191258	1000	-	.	gene_id "MSTRG.2645"; transcript_id "MSTRG.2645.8";
1	StringTie	exon	119154178	119154237	1000	-	.	gene_id "MSTRG.2645"; transcript_id "MSTRG.2645.8"; exon_number "1";
1	StringTie	exon	119188257	119188392	1000	-	.	gene_id "MSTRG.2645"; transcript_id "MSTRG.2645.8"; exon_number "2";
1	StringTie	exon	119191093	119191258	1000	-	.	gene_id "MSTRG.2645"; transcript_id "MSTRG.2645.8"; exon_number "3";
1	StringTie	transcript	119172354	119191258	1000	-	.	gene_id "MSTRG.2645"; transcript_id "MSTRG.2645.9";
1	StringTie	exon	119172354	119172480	1000	-	.	gene_id "MSTRG.2645"; transcript_id "MSTRG.2645.9"; exon_number "1";
1	StringTie	exon	119185687	119185819	1000	-	.	gene_id "MSTRG.2645"; transcript_id "MSTRG.2645.9"; exon_number "2";
1	StringTie	exon	119186139	119186313	1000	-	.	gene_id "MSTRG.2645"; transcript_id "MSTRG.2645.9"; exon_number "3";
1	StringTie	exon	119188257	119188392	1000	-	.	gene_id "MSTRG.2645"; transcript_id "MSTRG.2645.9"; exon_number "4";
1	StringTie	exon	119191093	119191258	1000	-	.	gene_id "MSTRG.2645"; transcript_id "MSTRG.2645.9"; exon_number "5";
1	StringTie	transcript	119152538	119180212	1000	+	.	gene_id "MSTRG.2646"; transcript_id "MSTRG.2646.1";
1	StringTie	exon	119152538	119152796	1000	+	.	gene_id "MSTRG.2646"; transcript_id "MSTRG.2646.1"; exon_number "1";
1	StringTie	exon	119180142	119180212	1000	+	.	gene_id "MSTRG.2646"; transcript_id "MSTRG.2646.1"; exon_number "2";
1	StringTie	transcript	119309515	119329568	1000	-	.	gene_id "MSTRG.2648"; transcript_id "MSTRG.2648.1";
1	StringTie	exon	119309515	119309599	1000	-	.	gene_id "MSTRG.2648"; transcript_id "MSTRG.2648.1"; exon_number "1";
1	StringTie	exon	119311269	119311471	1000	-	.	gene_id "MSTRG.2648"; transcript_id "MSTRG.2648.1"; exon_number "2";
1	StringTie	exon	119312831	119312921	1000	-	.	gene_id "MSTRG.2648"; transcript_id "MSTRG.2648.1"; exon_number "3";
1	StringTie	exon	119313992	119314102	1000	-	.	gene_id "MSTRG.2648"; transcript_id "MSTRG.2648.1"; exon_number "4";
1	StringTie	exon	119316314	119316415	1000	-	.	gene_id "MSTRG.2648"; transcript_id "MSTRG.2648.1"; exon_number "5";
1	StringTie	exon	119317832	119317933	1000	-	.	gene_id "MSTRG.2648"; transcript_id "MSTRG.2648.1"; exon_number "6";
1	StringTie	exon	119318043	119318145	1000	-	.	gene_id "MSTRG.2648"; transcript_id "MSTRG.2648.1"; exon_number "7";
1	StringTie	exon	119326122	119326246	1000	-	.	gene_id "MSTRG.2648"; transcript_id "MSTRG.2648.1"; exon_number "8";
1	StringTie	exon	119329284	119329359	1000	-	.	gene_id "MSTRG.2648"; transcript_id "MSTRG.2648.1"; exon_number "9";
1	StringTie	exon	119329457	119329568	1000	-	.	gene_id "MSTRG.2648"; transcript_id "MSTRG.2648.1"; exon_number "10";
1	StringTie	transcript	119309552	119329568	1000	-	.	gene_id "MSTRG.2648"; transcript_id "MSTRG.2648.2";
1	StringTie	exon	119309552	119309599	1000	-	.	gene_id "MSTRG.2648"; transcript_id "MSTRG.2648.2"; exon_number "1";
1	StringTie	exon	119311269	119311471	1000	-	.	gene_id "MSTRG.2648"; transcript_id "MSTRG.2648.2"; exon_number "2";
1	StringTie	exon	119312831	119312921	1000	-	.	gene_id "MSTRG.2648"; transcript_id "MSTRG.2648.2"; exon_number "3";
1	StringTie	exon	119313992	119314102	1000	-	.	gene_id "MSTRG.2648"; transcript_id "MSTRG.2648.2"; exon_number "4";
1	StringTie	exon	119317832	119317933	1000	-	.	gene_id "MSTRG.2648"; transcript_id "MSTRG.2648.2"; exon_number "5";
1	StringTie	exon	119318043	119318145	1000	-	.	gene_id "MSTRG.2648"; transcript_id "MSTRG.2648.2"; exon_number "6";
1	StringTie	exon	119326122	119326246	1000	-	.	gene_id "MSTRG.2648"; transcript_id "MSTRG.2648.2"; exon_number "7";
1	StringTie	exon	119329284	119329359	1000	-	.	gene_id "MSTRG.2648"; transcript_id "MSTRG.2648.2"; exon_number "8";
1	StringTie	exon	119329457	119329568	1000	-	.	gene_id "MSTRG.2648"; transcript_id "MSTRG.2648.2"; exon_number "9";
1	StringTie	transcript	119316314	119329568	1000	-	.	gene_id "MSTRG.2648"; transcript_id "MSTRG.2648.3";
1	StringTie	exon	119316314	119316415	1000	-	.	gene_id "MSTRG.2648"; transcript_id "MSTRG.2648.3"; exon_number "1";
1	StringTie	exon	119317832	119317933	1000	-	.	gene_id "MSTRG.2648"; transcript_id "MSTRG.2648.3"; exon_number "2";
1	StringTie	exon	119318043	119318145	1000	-	.	gene_id "MSTRG.2648"; transcript_id "MSTRG.2648.3"; exon_number "3";
1	StringTie	exon	119329284	119329359	1000	-	.	gene_id "MSTRG.2648"; transcript_id "MSTRG.2648.3"; exon_number "4";
1	StringTie	exon	119329457	119329568	1000	-	.	gene_id "MSTRG.2648"; transcript_id "MSTRG.2648.3"; exon_number "5";
1	StringTie	transcript	119316522	119329568	1000	-	.	gene_id "MSTRG.2648"; transcript_id "MSTRG.2648.5";
1	StringTie	exon	119316522	119316577	1000	-	.	gene_id "MSTRG.2648"; transcript_id "MSTRG.2648.5"; exon_number "1";
1	StringTie	exon	119317832	119317933	1000	-	.	gene_id "MSTRG.2648"; transcript_id "MSTRG.2648.5"; exon_number "2";
1	StringTie	exon	119318043	119318145	1000	-	.	gene_id "MSTRG.2648"; transcript_id "MSTRG.2648.5"; exon_number "3";
1	StringTie	exon	119326122	119326246	1000	-	.	gene_id "MSTRG.2648"; transcript_id "MSTRG.2648.5"; exon_number "4";
1	StringTie	exon	119329284	119329359	1000	-	.	gene_id "MSTRG.2648"; transcript_id "MSTRG.2648.5"; exon_number "5";
1	StringTie	exon	119329457	119329568	1000	-	.	gene_id "MSTRG.2648"; transcript_id "MSTRG.2648.5"; exon_number "6";
1	StringTie	transcript	119356100	119376522	1000	-	.	gene_id "MSTRG.2651"; transcript_id "MSTRG.2651.1";
1	StringTie	exon	119356100	119356193	1000	-	.	gene_id "MSTRG.2651"; transcript_id "MSTRG.2651.1"; exon_number "1";
1	StringTie	exon	119356280	119356390	1000	-	.	gene_id "MSTRG.2651"; transcript_id "MSTRG.2651.1"; exon_number "2";
1	StringTie	exon	119359034	119359135	1000	-	.	gene_id "MSTRG.2651"; transcript_id "MSTRG.2651.1"; exon_number "3";
1	StringTie	exon	119359980	119360081	1000	-	.	gene_id "MSTRG.2651"; transcript_id "MSTRG.2651.1"; exon_number "4";
1	StringTie	exon	119360170	119360269	1000	-	.	gene_id "MSTRG.2651"; transcript_id "MSTRG.2651.1"; exon_number "5";
1	StringTie	exon	119366777	119366901	1000	-	.	gene_id "MSTRG.2651"; transcript_id "MSTRG.2651.1"; exon_number "6";
1	StringTie	exon	119376243	119376318	1000	-	.	gene_id "MSTRG.2651"; transcript_id "MSTRG.2651.1"; exon_number "7";
1	StringTie	exon	119376428	119376522	1000	-	.	gene_id "MSTRG.2651"; transcript_id "MSTRG.2651.1"; exon_number "8";
1	StringTie	transcript	119467281	119521366	1000	-	.	gene_id "MSTRG.2653"; transcript_id "MSTRG.2653.1";
1	StringTie	exon	119467281	119468343	1000	-	.	gene_id "MSTRG.2653"; transcript_id "MSTRG.2653.1"; exon_number "1";
1	StringTie	exon	119509742	119509823	1000	-	.	gene_id "MSTRG.2653"; transcript_id "MSTRG.2653.1"; exon_number "2";
1	StringTie	exon	119520970	119521366	1000	-	.	gene_id "MSTRG.2653"; transcript_id "MSTRG.2653.1"; exon_number "3";
1	StringTie	transcript	119473545	119521366	1000	-	.	gene_id "MSTRG.2653"; transcript_id "MSTRG.2653.2";
1	StringTie	exon	119473545	119473651	1000	-	.	gene_id "MSTRG.2653"; transcript_id "MSTRG.2653.2"; exon_number "1";
1	StringTie	exon	119509742	119509823	1000	-	.	gene_id "MSTRG.2653"; transcript_id "MSTRG.2653.2"; exon_number "2";
1	StringTie	exon	119520970	119521366	1000	-	.	gene_id "MSTRG.2653"; transcript_id "MSTRG.2653.2"; exon_number "3";
1	StringTie	transcript	119482993	119521366	1000	-	.	gene_id "MSTRG.2653"; transcript_id "MSTRG.2653.3";
1	StringTie	exon	119482993	119483099	1000	-	.	gene_id "MSTRG.2653"; transcript_id "MSTRG.2653.3"; exon_number "1";
1	StringTie	exon	119509742	119509823	1000	-	.	gene_id "MSTRG.2653"; transcript_id "MSTRG.2653.3"; exon_number "2";
1	StringTie	exon	119520970	119521366	1000	-	.	gene_id "MSTRG.2653"; transcript_id "MSTRG.2653.3"; exon_number "3";
1	StringTie	transcript	119483497	119521366	1000	-	.	gene_id "MSTRG.2653"; transcript_id "MSTRG.2653.4";
1	StringTie	exon	119483497	119483576	1000	-	.	gene_id "MSTRG.2653"; transcript_id "MSTRG.2653.4"; exon_number "1";
1	StringTie	exon	119509742	119509823	1000	-	.	gene_id "MSTRG.2653"; transcript_id "MSTRG.2653.4"; exon_number "2";
1	StringTie	exon	119520970	119521366	1000	-	.	gene_id "MSTRG.2653"; transcript_id "MSTRG.2653.4"; exon_number "3";
1	StringTie	transcript	119778886	119779034	1000	+	.	gene_id "MSTRG.2654"; transcript_id "MSTRG.2654.1";
1	StringTie	exon	119778886	119779034	1000	+	.	gene_id "MSTRG.2654"; transcript_id "MSTRG.2654.1"; exon_number "1";
1	StringTie	transcript	119779239	119783160	1000	+	.	gene_id "MSTRG.2655"; transcript_id "MSTRG.2655.1";
1	StringTie	exon	119779239	119779597	1000	+	.	gene_id "MSTRG.2655"; transcript_id "MSTRG.2655.1"; exon_number "1";
1	StringTie	exon	119782938	119783160	1000	+	.	gene_id "MSTRG.2655"; transcript_id "MSTRG.2655.1"; exon_number "2";
1	StringTie	transcript	119779239	119783160	1000	+	.	gene_id "MSTRG.2655"; transcript_id "MSTRG.2655.2";
1	StringTie	exon	119779239	119779581	1000	+	.	gene_id "MSTRG.2655"; transcript_id "MSTRG.2655.2"; exon_number "1";
1	StringTie	exon	119782938	119783160	1000	+	.	gene_id "MSTRG.2655"; transcript_id "MSTRG.2655.2"; exon_number "2";
1	StringTie	transcript	120335414	120336611	1000	-	.	gene_id "MSTRG.2658"; transcript_id "MSTRG.2658.1";
1	StringTie	exon	120335414	120336089	1000	-	.	gene_id "MSTRG.2658"; transcript_id "MSTRG.2658.1"; exon_number "1";
1	StringTie	exon	120336473	120336611	1000	-	.	gene_id "MSTRG.2658"; transcript_id "MSTRG.2658.1"; exon_number "2";
1	StringTie	transcript	120345051	120345982	1000	-	.	gene_id "MSTRG.2659"; transcript_id "MSTRG.2659.1";
1	StringTie	exon	120345051	120345982	1000	-	.	gene_id "MSTRG.2659"; transcript_id "MSTRG.2659.1"; exon_number "1";
1	StringTie	transcript	120458023	120889249	1000	-	.	gene_id "MSTRG.2661"; transcript_id "MSTRG.2661.1";
1	StringTie	exon	120458023	120458112	1000	-	.	gene_id "MSTRG.2661"; transcript_id "MSTRG.2661.1"; exon_number "1";
1	StringTie	exon	120675586	120675733	1000	-	.	gene_id "MSTRG.2661"; transcript_id "MSTRG.2661.1"; exon_number "2";
1	StringTie	exon	120888968	120889249	1000	-	.	gene_id "MSTRG.2661"; transcript_id "MSTRG.2661.1"; exon_number "3";
1	StringTie	transcript	120458023	120889249	1000	-	.	gene_id "MSTRG.2661"; transcript_id "MSTRG.2661.2";
1	StringTie	exon	120458023	120458112	1000	-	.	gene_id "MSTRG.2661"; transcript_id "MSTRG.2661.2"; exon_number "1";
1	StringTie	exon	120675586	120675733	1000	-	.	gene_id "MSTRG.2661"; transcript_id "MSTRG.2661.2"; exon_number "2";
1	StringTie	exon	120730055	120730208	1000	-	.	gene_id "MSTRG.2661"; transcript_id "MSTRG.2661.2"; exon_number "3";
1	StringTie	exon	120888968	120889249	1000	-	.	gene_id "MSTRG.2661"; transcript_id "MSTRG.2661.2"; exon_number "4";
1	StringTie	transcript	120461542	120889249	1000	-	.	gene_id "MSTRG.2661"; transcript_id "MSTRG.2661.3";
1	StringTie	exon	120461542	120461582	1000	-	.	gene_id "MSTRG.2661"; transcript_id "MSTRG.2661.3"; exon_number "1";
1	StringTie	exon	120518708	120518814	1000	-	.	gene_id "MSTRG.2661"; transcript_id "MSTRG.2661.3"; exon_number "2";
1	StringTie	exon	120675586	120675733	1000	-	.	gene_id "MSTRG.2661"; transcript_id "MSTRG.2661.3"; exon_number "3";
1	StringTie	exon	120730055	120730208	1000	-	.	gene_id "MSTRG.2661"; transcript_id "MSTRG.2661.3"; exon_number "4";
1	StringTie	exon	120888968	120889249	1000	-	.	gene_id "MSTRG.2661"; transcript_id "MSTRG.2661.3"; exon_number "5";
1	StringTie	transcript	120517738	120889249	1000	-	.	gene_id "MSTRG.2661"; transcript_id "MSTRG.2661.4";
1	StringTie	exon	120517738	120517774	1000	-	.	gene_id "MSTRG.2661"; transcript_id "MSTRG.2661.4"; exon_number "1";
1	StringTie	exon	120518708	120518814	1000	-	.	gene_id "MSTRG.2661"; transcript_id "MSTRG.2661.4"; exon_number "2";
1	StringTie	exon	120675586	120675733	1000	-	.	gene_id "MSTRG.2661"; transcript_id "MSTRG.2661.4"; exon_number "3";
1	StringTie	exon	120888968	120889249	1000	-	.	gene_id "MSTRG.2661"; transcript_id "MSTRG.2661.4"; exon_number "4";
1	StringTie	transcript	120517738	120889249	1000	-	.	gene_id "MSTRG.2661"; transcript_id "MSTRG.2661.5";
1	StringTie	exon	120517738	120517774	1000	-	.	gene_id "MSTRG.2661"; transcript_id "MSTRG.2661.5"; exon_number "1";
1	StringTie	exon	120518708	120518814	1000	-	.	gene_id "MSTRG.2661"; transcript_id "MSTRG.2661.5"; exon_number "2";
1	StringTie	exon	120675586	120675733	1000	-	.	gene_id "MSTRG.2661"; transcript_id "MSTRG.2661.5"; exon_number "3";
1	StringTie	exon	120730055	120730208	1000	-	.	gene_id "MSTRG.2661"; transcript_id "MSTRG.2661.5"; exon_number "4";
1	StringTie	exon	120888968	120889249	1000	-	.	gene_id "MSTRG.2661"; transcript_id "MSTRG.2661.5"; exon_number "5";
1	StringTie	transcript	120518708	120889249	1000	-	.	gene_id "MSTRG.2661"; transcript_id "MSTRG.2661.6";
1	StringTie	exon	120518708	120518809	1000	-	.	gene_id "MSTRG.2661"; transcript_id "MSTRG.2661.6"; exon_number "1";
1	StringTie	exon	120675586	120675733	1000	-	.	gene_id "MSTRG.2661"; transcript_id "MSTRG.2661.6"; exon_number "2";
1	StringTie	exon	120888968	120889249	1000	-	.	gene_id "MSTRG.2661"; transcript_id "MSTRG.2661.6"; exon_number "3";
1	StringTie	transcript	120520972	120889249	1000	-	.	gene_id "MSTRG.2661"; transcript_id "MSTRG.2661.7";
1	StringTie	exon	120520972	120521021	1000	-	.	gene_id "MSTRG.2661"; transcript_id "MSTRG.2661.7"; exon_number "1";
1	StringTie	exon	120675586	120675733	1000	-	.	gene_id "MSTRG.2661"; transcript_id "MSTRG.2661.7"; exon_number "2";
1	StringTie	exon	120888968	120889249	1000	-	.	gene_id "MSTRG.2661"; transcript_id "MSTRG.2661.7"; exon_number "3";
1	StringTie	transcript	120888895	120891753	1000	+	.	gene_id "MSTRG.2663"; transcript_id "MSTRG.2663.1";
1	StringTie	exon	120888895	120889024	1000	+	.	gene_id "MSTRG.2663"; transcript_id "MSTRG.2663.1"; exon_number "1";
1	StringTie	exon	120891719	120891753	1000	+	.	gene_id "MSTRG.2663"; transcript_id "MSTRG.2663.1"; exon_number "2";
1	StringTie	transcript	120888895	120891753	1000	+	.	gene_id "MSTRG.2663"; transcript_id "MSTRG.2663.2";
1	StringTie	exon	120888895	120889007	1000	+	.	gene_id "MSTRG.2663"; transcript_id "MSTRG.2663.2"; exon_number "1";
1	StringTie	exon	120891719	120891753	1000	+	.	gene_id "MSTRG.2663"; transcript_id "MSTRG.2663.2"; exon_number "2";
1	StringTie	transcript	120895794	120896401	1000	-	.	gene_id "MSTRG.2665"; transcript_id "MSTRG.2665.1";
1	StringTie	exon	120895794	120896401	1000	-	.	gene_id "MSTRG.2665"; transcript_id "MSTRG.2665.1"; exon_number "1";
1	StringTie	transcript	120896778	120899508	1000	-	.	gene_id "MSTRG.2666"; transcript_id "MSTRG.2666.1";
1	StringTie	exon	120896778	120897083	1000	-	.	gene_id "MSTRG.2666"; transcript_id "MSTRG.2666.1"; exon_number "1";
1	StringTie	exon	120897797	120897960	1000	-	.	gene_id "MSTRG.2666"; transcript_id "MSTRG.2666.1"; exon_number "2";
1	StringTie	exon	120899403	120899508	1000	-	.	gene_id "MSTRG.2666"; transcript_id "MSTRG.2666.1"; exon_number "3";
1	StringTie	transcript	120896778	120898410	1000	-	.	gene_id "MSTRG.2666"; transcript_id "MSTRG.2666.2";
1	StringTie	exon	120896778	120897083	1000	-	.	gene_id "MSTRG.2666"; transcript_id "MSTRG.2666.2"; exon_number "1";
1	StringTie	exon	120897797	120897960	1000	-	.	gene_id "MSTRG.2666"; transcript_id "MSTRG.2666.2"; exon_number "2";
1	StringTie	exon	120898310	120898410	1000	-	.	gene_id "MSTRG.2666"; transcript_id "MSTRG.2666.2"; exon_number "3";
1	StringTie	transcript	120896783	120899508	1000	-	.	gene_id "MSTRG.2666"; transcript_id "MSTRG.2666.3";
1	StringTie	exon	120896783	120897062	1000	-	.	gene_id "MSTRG.2666"; transcript_id "MSTRG.2666.3"; exon_number "1";
1	StringTie	exon	120897797	120897960	1000	-	.	gene_id "MSTRG.2666"; transcript_id "MSTRG.2666.3"; exon_number "2";
1	StringTie	exon	120899403	120899508	1000	-	.	gene_id "MSTRG.2666"; transcript_id "MSTRG.2666.3"; exon_number "3";
1	StringTie	transcript	120899870	120900426	1000	-	.	gene_id "MSTRG.2667"; transcript_id "MSTRG.2667.1";
1	StringTie	exon	120899870	120900426	1000	-	.	gene_id "MSTRG.2667"; transcript_id "MSTRG.2667.1"; exon_number "1";
1	StringTie	transcript	120900502	120901159	1000	-	.	gene_id "MSTRG.2668"; transcript_id "MSTRG.2668.1";
1	StringTie	exon	120900502	120901159	1000	-	.	gene_id "MSTRG.2668"; transcript_id "MSTRG.2668.1"; exon_number "1";
1	StringTie	transcript	120901276	120902083	1000	+	.	gene_id "MSTRG.2669"; transcript_id "MSTRG.2669.1";
1	StringTie	exon	120901276	120902083	1000	+	.	gene_id "MSTRG.2669"; transcript_id "MSTRG.2669.1"; exon_number "1";
1	StringTie	transcript	120902454	120906299	1000	-	.	gene_id "MSTRG.2670"; transcript_id "MSTRG.2670.1";
1	StringTie	exon	120902454	120903275	1000	-	.	gene_id "MSTRG.2670"; transcript_id "MSTRG.2670.1"; exon_number "1";
1	StringTie	exon	120906165	120906299	1000	-	.	gene_id "MSTRG.2670"; transcript_id "MSTRG.2670.1"; exon_number "2";
1	StringTie	transcript	120903717	120914480	1000	+	.	gene_id "MSTRG.2671"; transcript_id "MSTRG.2671.1";
1	StringTie	exon	120903717	120904136	1000	+	.	gene_id "MSTRG.2671"; transcript_id "MSTRG.2671.1"; exon_number "1";
1	StringTie	exon	120907816	120907900	1000	+	.	gene_id "MSTRG.2671"; transcript_id "MSTRG.2671.1"; exon_number "2";
1	StringTie	exon	120913870	120914480	1000	+	.	gene_id "MSTRG.2671"; transcript_id "MSTRG.2671.1"; exon_number "3";
1	StringTie	transcript	120903720	120911585	1000	+	.	gene_id "MSTRG.2671"; transcript_id "MSTRG.2671.2";
1	StringTie	exon	120903720	120904136	1000	+	.	gene_id "MSTRG.2671"; transcript_id "MSTRG.2671.2"; exon_number "1";
1	StringTie	exon	120907816	120907900	1000	+	.	gene_id "MSTRG.2671"; transcript_id "MSTRG.2671.2"; exon_number "2";
1	StringTie	exon	120911304	120911585	1000	+	.	gene_id "MSTRG.2671"; transcript_id "MSTRG.2671.2"; exon_number "3";
1	StringTie	transcript	120903945	120913676	1000	+	.	gene_id "MSTRG.2671"; transcript_id "MSTRG.2671.3";
1	StringTie	exon	120903945	120904136	1000	+	.	gene_id "MSTRG.2671"; transcript_id "MSTRG.2671.3"; exon_number "1";
1	StringTie	exon	120907816	120907900	1000	+	.	gene_id "MSTRG.2671"; transcript_id "MSTRG.2671.3"; exon_number "2";
1	StringTie	exon	120913328	120913676	1000	+	.	gene_id "MSTRG.2671"; transcript_id "MSTRG.2671.3"; exon_number "3";
1	StringTie	transcript	120903945	120914480	1000	+	.	gene_id "MSTRG.2671"; transcript_id "MSTRG.2671.4";
1	StringTie	exon	120903945	120904136	1000	+	.	gene_id "MSTRG.2671"; transcript_id "MSTRG.2671.4"; exon_number "1";
1	StringTie	exon	120907816	120907900	1000	+	.	gene_id "MSTRG.2671"; transcript_id "MSTRG.2671.4"; exon_number "2";
1	StringTie	exon	120909875	120909985	1000	+	.	gene_id "MSTRG.2671"; transcript_id "MSTRG.2671.4"; exon_number "3";
1	StringTie	exon	120913870	120914480	1000	+	.	gene_id "MSTRG.2671"; transcript_id "MSTRG.2671.4"; exon_number "4";
1	StringTie	transcript	120906387	120913676	1000	+	.	gene_id "MSTRG.2671"; transcript_id "MSTRG.2671.5";
1	StringTie	exon	120906387	120906633	1000	+	.	gene_id "MSTRG.2671"; transcript_id "MSTRG.2671.5"; exon_number "1";
1	StringTie	exon	120907816	120907900	1000	+	.	gene_id "MSTRG.2671"; transcript_id "MSTRG.2671.5"; exon_number "2";
1	StringTie	exon	120913328	120913676	1000	+	.	gene_id "MSTRG.2671"; transcript_id "MSTRG.2671.5"; exon_number "3";
1	StringTie	transcript	120906387	120914480	1000	+	.	gene_id "MSTRG.2671"; transcript_id "MSTRG.2671.6";
1	StringTie	exon	120906387	120906633	1000	+	.	gene_id "MSTRG.2671"; transcript_id "MSTRG.2671.6"; exon_number "1";
1	StringTie	exon	120907816	120907900	1000	+	.	gene_id "MSTRG.2671"; transcript_id "MSTRG.2671.6"; exon_number "2";
1	StringTie	exon	120913870	120914480	1000	+	.	gene_id "MSTRG.2671"; transcript_id "MSTRG.2671.6"; exon_number "3";
1	StringTie	transcript	120906387	120914480	1000	+	.	gene_id "MSTRG.2671"; transcript_id "MSTRG.2671.7";
1	StringTie	exon	120906387	120906633	1000	+	.	gene_id "MSTRG.2671"; transcript_id "MSTRG.2671.7"; exon_number "1";
1	StringTie	exon	120907816	120907900	1000	+	.	gene_id "MSTRG.2671"; transcript_id "MSTRG.2671.7"; exon_number "2";
1	StringTie	exon	120909875	120909985	1000	+	.	gene_id "MSTRG.2671"; transcript_id "MSTRG.2671.7"; exon_number "3";
1	StringTie	exon	120913870	120914480	1000	+	.	gene_id "MSTRG.2671"; transcript_id "MSTRG.2671.7"; exon_number "4";
1	StringTie	transcript	120906387	120911585	1000	+	.	gene_id "MSTRG.2671"; transcript_id "MSTRG.2671.8";
1	StringTie	exon	120906387	120906633	1000	+	.	gene_id "MSTRG.2671"; transcript_id "MSTRG.2671.8"; exon_number "1";
1	StringTie	exon	120907816	120907900	1000	+	.	gene_id "MSTRG.2671"; transcript_id "MSTRG.2671.8"; exon_number "2";
1	StringTie	exon	120911304	120911585	1000	+	.	gene_id "MSTRG.2671"; transcript_id "MSTRG.2671.8"; exon_number "3";
1	StringTie	transcript	120906387	120911585	1000	+	.	gene_id "MSTRG.2671"; transcript_id "MSTRG.2671.9";
1	StringTie	exon	120906387	120906633	1000	+	.	gene_id "MSTRG.2671"; transcript_id "MSTRG.2671.9"; exon_number "1";
1	StringTie	exon	120907816	120907900	1000	+	.	gene_id "MSTRG.2671"; transcript_id "MSTRG.2671.9"; exon_number "2";
1	StringTie	exon	120909875	120909985	1000	+	.	gene_id "MSTRG.2671"; transcript_id "MSTRG.2671.9"; exon_number "3";
1	StringTie	exon	120911304	120911585	1000	+	.	gene_id "MSTRG.2671"; transcript_id "MSTRG.2671.9"; exon_number "4";
1	StringTie	transcript	120906387	120914480	1000	+	.	gene_id "MSTRG.2671"; transcript_id "MSTRG.2671.10";
1	StringTie	exon	120906387	120906633	1000	+	.	gene_id "MSTRG.2671"; transcript_id "MSTRG.2671.10"; exon_number "1";
1	StringTie	exon	120907816	120907904	1000	+	.	gene_id "MSTRG.2671"; transcript_id "MSTRG.2671.10"; exon_number "2";
1	StringTie	exon	120913870	120914480	1000	+	.	gene_id "MSTRG.2671"; transcript_id "MSTRG.2671.10"; exon_number "3";
1	StringTie	transcript	120912991	120913676	1000	+	.	gene_id "MSTRG.2671"; transcript_id "MSTRG.2671.11";
1	StringTie	exon	120912991	120913192	1000	+	.	gene_id "MSTRG.2671"; transcript_id "MSTRG.2671.11"; exon_number "1";
1	StringTie	exon	120913328	120913676	1000	+	.	gene_id "MSTRG.2671"; transcript_id "MSTRG.2671.11"; exon_number "2";
1	StringTie	transcript	120915723	120916428	1000	+	.	gene_id "MSTRG.2672"; transcript_id "MSTRG.2672.1";
1	StringTie	exon	120915723	120916007	1000	+	.	gene_id "MSTRG.2672"; transcript_id "MSTRG.2672.1"; exon_number "1";
1	StringTie	exon	120916106	120916428	1000	+	.	gene_id "MSTRG.2672"; transcript_id "MSTRG.2672.1"; exon_number "2";
1	StringTie	transcript	120915725	120919104	1000	+	.	gene_id "MSTRG.2672"; transcript_id "MSTRG.2672.2";
1	StringTie	exon	120915725	120915824	1000	+	.	gene_id "MSTRG.2672"; transcript_id "MSTRG.2672.2"; exon_number "1";
1	StringTie	exon	120919022	120919104	1000	+	.	gene_id "MSTRG.2672"; transcript_id "MSTRG.2672.2"; exon_number "2";
1	StringTie	transcript	120918316	120918774	1000	-	.	gene_id "MSTRG.2674"; transcript_id "MSTRG.2674.1";
1	StringTie	exon	120918316	120918774	1000	-	.	gene_id "MSTRG.2674"; transcript_id "MSTRG.2674.1"; exon_number "1";
1	StringTie	transcript	120921169	120923976	1000	+	.	gene_id "MSTRG.2675"; transcript_id "MSTRG.2675.1";
1	StringTie	exon	120921169	120921252	1000	+	.	gene_id "MSTRG.2675"; transcript_id "MSTRG.2675.1"; exon_number "1";
1	StringTie	exon	120921447	120921569	1000	+	.	gene_id "MSTRG.2675"; transcript_id "MSTRG.2675.1"; exon_number "2";
1	StringTie	exon	120923506	120923976	1000	+	.	gene_id "MSTRG.2675"; transcript_id "MSTRG.2675.1"; exon_number "3";
1	StringTie	transcript	120939714	121201620	1000	+	.	gene_id "MSTRG.2676"; transcript_id "MSTRG.2676.1";
1	StringTie	exon	120939714	120940471	1000	+	.	gene_id "MSTRG.2676"; transcript_id "MSTRG.2676.1"; exon_number "1";
1	StringTie	exon	121201486	121201620	1000	+	.	gene_id "MSTRG.2676"; transcript_id "MSTRG.2676.1"; exon_number "2";
1	StringTie	transcript	120939714	121251657	1000	+	.	gene_id "MSTRG.2676"; transcript_id "MSTRG.2676.2";
1	StringTie	exon	120939714	120940471	1000	+	.	gene_id "MSTRG.2676"; transcript_id "MSTRG.2676.2"; exon_number "1";
1	StringTie	exon	121206105	121206208	1000	+	.	gene_id "MSTRG.2676"; transcript_id "MSTRG.2676.2"; exon_number "2";
1	StringTie	exon	121219061	121219217	1000	+	.	gene_id "MSTRG.2676"; transcript_id "MSTRG.2676.2"; exon_number "3";
1	StringTie	exon	121251627	121251657	1000	+	.	gene_id "MSTRG.2676"; transcript_id "MSTRG.2676.2"; exon_number "4";
1	StringTie	transcript	120939714	121340996	1000	+	.	gene_id "MSTRG.2676"; transcript_id "MSTRG.2676.3";
1	StringTie	exon	120939714	120940471	1000	+	.	gene_id "MSTRG.2676"; transcript_id "MSTRG.2676.3"; exon_number "1";
1	StringTie	exon	121219061	121219217	1000	+	.	gene_id "MSTRG.2676"; transcript_id "MSTRG.2676.3"; exon_number "2";
1	StringTie	exon	121267109	121267200	1000	+	.	gene_id "MSTRG.2676"; transcript_id "MSTRG.2676.3"; exon_number "3";
1	StringTie	exon	121340593	121340996	1000	+	.	gene_id "MSTRG.2676"; transcript_id "MSTRG.2676.3"; exon_number "4";
1	StringTie	transcript	121263751	121340996	1000	+	.	gene_id "MSTRG.2676"; transcript_id "MSTRG.2676.4";
1	StringTie	exon	121263751	121263881	1000	+	.	gene_id "MSTRG.2676"; transcript_id "MSTRG.2676.4"; exon_number "1";
1	StringTie	exon	121267109	121267200	1000	+	.	gene_id "MSTRG.2676"; transcript_id "MSTRG.2676.4"; exon_number "2";
1	StringTie	exon	121276592	121276697	1000	+	.	gene_id "MSTRG.2676"; transcript_id "MSTRG.2676.4"; exon_number "3";
1	StringTie	exon	121340593	121340996	1000	+	.	gene_id "MSTRG.2676"; transcript_id "MSTRG.2676.4"; exon_number "4";
1	StringTie	transcript	121263751	121312770	1000	+	.	gene_id "MSTRG.2676"; transcript_id "MSTRG.2676.5";
1	StringTie	exon	121263751	121263881	1000	+	.	gene_id "MSTRG.2676"; transcript_id "MSTRG.2676.5"; exon_number "1";
1	StringTie	exon	121267109	121267200	1000	+	.	gene_id "MSTRG.2676"; transcript_id "MSTRG.2676.5"; exon_number "2";
1	StringTie	exon	121312652	121312770	1000	+	.	gene_id "MSTRG.2676"; transcript_id "MSTRG.2676.5"; exon_number "3";
1	StringTie	transcript	121263751	121300469	1000	+	.	gene_id "MSTRG.2676"; transcript_id "MSTRG.2676.6";
1	StringTie	exon	121263751	121263881	1000	+	.	gene_id "MSTRG.2676"; transcript_id "MSTRG.2676.6"; exon_number "1";
1	StringTie	exon	121267109	121267200	1000	+	.	gene_id "MSTRG.2676"; transcript_id "MSTRG.2676.6"; exon_number "2";
1	StringTie	exon	121276592	121276697	1000	+	.	gene_id "MSTRG.2676"; transcript_id "MSTRG.2676.6"; exon_number "3";
1	StringTie	exon	121300152	121300469	1000	+	.	gene_id "MSTRG.2676"; transcript_id "MSTRG.2676.6"; exon_number "4";
1	StringTie	transcript	121263751	121370906	1000	+	.	gene_id "MSTRG.2676"; transcript_id "MSTRG.2676.7";
1	StringTie	exon	121263751	121263881	1000	+	.	gene_id "MSTRG.2676"; transcript_id "MSTRG.2676.7"; exon_number "1";
1	StringTie	exon	121267109	121267200	1000	+	.	gene_id "MSTRG.2676"; transcript_id "MSTRG.2676.7"; exon_number "2";
1	StringTie	exon	121340593	121340717	1000	+	.	gene_id "MSTRG.2676"; transcript_id "MSTRG.2676.7"; exon_number "3";
1	StringTie	exon	121370851	121370906	1000	+	.	gene_id "MSTRG.2676"; transcript_id "MSTRG.2676.7"; exon_number "4";
1	StringTie	transcript	121263751	121300469	1000	+	.	gene_id "MSTRG.2676"; transcript_id "MSTRG.2676.8";
1	StringTie	exon	121263751	121263881	1000	+	.	gene_id "MSTRG.2676"; transcript_id "MSTRG.2676.8"; exon_number "1";
1	StringTie	exon	121267109	121267200	1000	+	.	gene_id "MSTRG.2676"; transcript_id "MSTRG.2676.8"; exon_number "2";
1	StringTie	exon	121300152	121300469	1000	+	.	gene_id "MSTRG.2676"; transcript_id "MSTRG.2676.8"; exon_number "3";
1	StringTie	transcript	121263751	121292636	1000	+	.	gene_id "MSTRG.2676"; transcript_id "MSTRG.2676.9";
1	StringTie	exon	121263751	121263881	1000	+	.	gene_id "MSTRG.2676"; transcript_id "MSTRG.2676.9"; exon_number "1";
1	StringTie	exon	121267109	121267200	1000	+	.	gene_id "MSTRG.2676"; transcript_id "MSTRG.2676.9"; exon_number "2";
1	StringTie	exon	121276592	121276697	1000	+	.	gene_id "MSTRG.2676"; transcript_id "MSTRG.2676.9"; exon_number "3";
1	StringTie	exon	121292521	121292636	1000	+	.	gene_id "MSTRG.2676"; transcript_id "MSTRG.2676.9"; exon_number "4";
1	StringTie	transcript	121263751	121292636	1000	+	.	gene_id "MSTRG.2676"; transcript_id "MSTRG.2676.10";
1	StringTie	exon	121263751	121263881	1000	+	.	gene_id "MSTRG.2676"; transcript_id "MSTRG.2676.10"; exon_number "1";
1	StringTie	exon	121267109	121267200	1000	+	.	gene_id "MSTRG.2676"; transcript_id "MSTRG.2676.10"; exon_number "2";
1	StringTie	exon	121292518	121292636	1000	+	.	gene_id "MSTRG.2676"; transcript_id "MSTRG.2676.10"; exon_number "3";
1	StringTie	transcript	120949920	120950073	1000	+	.	gene_id "MSTRG.2677"; transcript_id "MSTRG.2677.1";
1	StringTie	exon	120949920	120950073	1000	+	.	gene_id "MSTRG.2677"; transcript_id "MSTRG.2677.1"; exon_number "1";
1	StringTie	transcript	121315377	121442302	1000	-	.	gene_id "MSTRG.2682"; transcript_id "MSTRG.2682.1";
1	StringTie	exon	121315377	121315851	1000	-	.	gene_id "MSTRG.2682"; transcript_id "MSTRG.2682.1"; exon_number "1";
1	StringTie	exon	121316831	121316924	1000	-	.	gene_id "MSTRG.2682"; transcript_id "MSTRG.2682.1"; exon_number "2";
1	StringTie	exon	121439178	121439288	1000	-	.	gene_id "MSTRG.2682"; transcript_id "MSTRG.2682.1"; exon_number "3";
1	StringTie	exon	121442243	121442302	1000	-	.	gene_id "MSTRG.2682"; transcript_id "MSTRG.2682.1"; exon_number "4";
1	StringTie	transcript	121315377	121442302	1000	-	.	gene_id "MSTRG.2682"; transcript_id "MSTRG.2682.2";
1	StringTie	exon	121315377	121315851	1000	-	.	gene_id "MSTRG.2682"; transcript_id "MSTRG.2682.2"; exon_number "1";
1	StringTie	exon	121316831	121316924	1000	-	.	gene_id "MSTRG.2682"; transcript_id "MSTRG.2682.2"; exon_number "2";
1	StringTie	exon	121442243	121442302	1000	-	.	gene_id "MSTRG.2682"; transcript_id "MSTRG.2682.2"; exon_number "3";
1	StringTie	transcript	121315377	121442302	1000	-	.	gene_id "MSTRG.2682"; transcript_id "MSTRG.2682.3";
1	StringTie	exon	121315377	121315851	1000	-	.	gene_id "MSTRG.2682"; transcript_id "MSTRG.2682.3"; exon_number "1";
1	StringTie	exon	121316831	121316924	1000	-	.	gene_id "MSTRG.2682"; transcript_id "MSTRG.2682.3"; exon_number "2";
1	StringTie	exon	121331857	121331898	1000	-	.	gene_id "MSTRG.2682"; transcript_id "MSTRG.2682.3"; exon_number "3";
1	StringTie	exon	121442243	121442302	1000	-	.	gene_id "MSTRG.2682"; transcript_id "MSTRG.2682.3"; exon_number "4";
1	StringTie	transcript	121315377	121442302	1000	-	.	gene_id "MSTRG.2682"; transcript_id "MSTRG.2682.4";
1	StringTie	exon	121315377	121315843	1000	-	.	gene_id "MSTRG.2682"; transcript_id "MSTRG.2682.4"; exon_number "1";
1	StringTie	exon	121316831	121316924	1000	-	.	gene_id "MSTRG.2682"; transcript_id "MSTRG.2682.4"; exon_number "2";
1	StringTie	exon	121442243	121442302	1000	-	.	gene_id "MSTRG.2682"; transcript_id "MSTRG.2682.4"; exon_number "3";
1	StringTie	transcript	121368796	121442302	1000	-	.	gene_id "MSTRG.2682"; transcript_id "MSTRG.2682.5";
1	StringTie	exon	121368796	121369055	1000	-	.	gene_id "MSTRG.2682"; transcript_id "MSTRG.2682.5"; exon_number "1";
1	StringTie	exon	121439178	121439288	1000	-	.	gene_id "MSTRG.2682"; transcript_id "MSTRG.2682.5"; exon_number "2";
1	StringTie	exon	121442243	121442302	1000	-	.	gene_id "MSTRG.2682"; transcript_id "MSTRG.2682.5"; exon_number "3";
1	StringTie	transcript	121405884	121442302	1000	-	.	gene_id "MSTRG.2682"; transcript_id "MSTRG.2682.6";
1	StringTie	exon	121405884	121405997	1000	-	.	gene_id "MSTRG.2682"; transcript_id "MSTRG.2682.6"; exon_number "1";
1	StringTie	exon	121442243	121442302	1000	-	.	gene_id "MSTRG.2682"; transcript_id "MSTRG.2682.6"; exon_number "2";
1	StringTie	transcript	121405884	121442302	1000	-	.	gene_id "MSTRG.2682"; transcript_id "MSTRG.2682.7";
1	StringTie	exon	121405884	121405997	1000	-	.	gene_id "MSTRG.2682"; transcript_id "MSTRG.2682.7"; exon_number "1";
1	StringTie	exon	121412629	121412804	1000	-	.	gene_id "MSTRG.2682"; transcript_id "MSTRG.2682.7"; exon_number "2";
1	StringTie	exon	121442243	121442302	1000	-	.	gene_id "MSTRG.2682"; transcript_id "MSTRG.2682.7"; exon_number "3";
1	StringTie	transcript	121434430	121442302	1000	-	.	gene_id "MSTRG.2682"; transcript_id "MSTRG.2682.8";
1	StringTie	exon	121434430	121434631	1000	-	.	gene_id "MSTRG.2682"; transcript_id "MSTRG.2682.8"; exon_number "1";
1	StringTie	exon	121439178	121439288	1000	-	.	gene_id "MSTRG.2682"; transcript_id "MSTRG.2682.8"; exon_number "2";
1	StringTie	exon	121442243	121442302	1000	-	.	gene_id "MSTRG.2682"; transcript_id "MSTRG.2682.8"; exon_number "3";
1	StringTie	transcript	121550884	121611002	1000	-	.	gene_id "MSTRG.2689"; transcript_id "MSTRG.2689.1";
1	StringTie	exon	121550884	121550990	1000	-	.	gene_id "MSTRG.2689"; transcript_id "MSTRG.2689.1"; exon_number "1";
1	StringTie	exon	121610918	121611002	1000	-	.	gene_id "MSTRG.2689"; transcript_id "MSTRG.2689.1"; exon_number "2";
1	StringTie	transcript	121558638	121611002	1000	-	.	gene_id "MSTRG.2689"; transcript_id "MSTRG.2689.2";
1	StringTie	exon	121558638	121558692	1000	-	.	gene_id "MSTRG.2689"; transcript_id "MSTRG.2689.2"; exon_number "1";
1	StringTie	exon	121610918	121611002	1000	-	.	gene_id "MSTRG.2689"; transcript_id "MSTRG.2689.2"; exon_number "2";
1	StringTie	transcript	121941777	121946528	1000	-	.	gene_id "MSTRG.2691"; transcript_id "MSTRG.2691.1";
1	StringTie	exon	121941777	121942118	1000	-	.	gene_id "MSTRG.2691"; transcript_id "MSTRG.2691.1"; exon_number "1";
1	StringTie	exon	121942858	121942904	1000	-	.	gene_id "MSTRG.2691"; transcript_id "MSTRG.2691.1"; exon_number "2";
1	StringTie	exon	121945342	121945461	1000	-	.	gene_id "MSTRG.2691"; transcript_id "MSTRG.2691.1"; exon_number "3";
1	StringTie	exon	121946160	121946528	1000	-	.	gene_id "MSTRG.2691"; transcript_id "MSTRG.2691.1"; exon_number "4";
1	StringTie	transcript	121941829	121945981	1000	-	.	gene_id "MSTRG.2691"; transcript_id "MSTRG.2691.2";
1	StringTie	exon	121941829	121942118	1000	-	.	gene_id "MSTRG.2691"; transcript_id "MSTRG.2691.2"; exon_number "1";
1	StringTie	exon	121942858	121942904	1000	-	.	gene_id "MSTRG.2691"; transcript_id "MSTRG.2691.2"; exon_number "2";
1	StringTie	exon	121945342	121945461	1000	-	.	gene_id "MSTRG.2691"; transcript_id "MSTRG.2691.2"; exon_number "3";
1	StringTie	exon	121945551	121945981	1000	-	.	gene_id "MSTRG.2691"; transcript_id "MSTRG.2691.2"; exon_number "4";
1	StringTie	transcript	121941841	121945981	1000	-	.	gene_id "MSTRG.2691"; transcript_id "MSTRG.2691.3";
1	StringTie	exon	121941841	121942118	1000	-	.	gene_id "MSTRG.2691"; transcript_id "MSTRG.2691.3"; exon_number "1";
1	StringTie	exon	121942858	121942904	1000	-	.	gene_id "MSTRG.2691"; transcript_id "MSTRG.2691.3"; exon_number "2";
1	StringTie	exon	121945342	121945458	1000	-	.	gene_id "MSTRG.2691"; transcript_id "MSTRG.2691.3"; exon_number "3";
1	StringTie	exon	121945551	121945981	1000	-	.	gene_id "MSTRG.2691"; transcript_id "MSTRG.2691.3"; exon_number "4";
1	StringTie	transcript	121942857	121946528	1000	-	.	gene_id "MSTRG.2691"; transcript_id "MSTRG.2691.8";
1	StringTie	exon	121942857	121942904	1000	-	.	gene_id "MSTRG.2691"; transcript_id "MSTRG.2691.8"; exon_number "1";
1	StringTie	exon	121945342	121945461	1000	-	.	gene_id "MSTRG.2691"; transcript_id "MSTRG.2691.8"; exon_number "2";
1	StringTie	exon	121946425	121946528	1000	-	.	gene_id "MSTRG.2691"; transcript_id "MSTRG.2691.8"; exon_number "3";
1	StringTie	transcript	121942859	121946424	1000	-	.	gene_id "MSTRG.2691"; transcript_id "MSTRG.2691.9";
1	StringTie	exon	121942859	121942904	1000	-	.	gene_id "MSTRG.2691"; transcript_id "MSTRG.2691.9"; exon_number "1";
1	StringTie	exon	121945342	121945461	1000	-	.	gene_id "MSTRG.2691"; transcript_id "MSTRG.2691.9"; exon_number "2";
1	StringTie	exon	121946262	121946424	1000	-	.	gene_id "MSTRG.2691"; transcript_id "MSTRG.2691.9"; exon_number "3";
1	StringTie	transcript	121945946	121973620	1000	+	.	gene_id "MSTRG.2692"; transcript_id "MSTRG.2692.1";
1	StringTie	exon	121945946	121946456	1000	+	.	gene_id "MSTRG.2692"; transcript_id "MSTRG.2692.1"; exon_number "1";
1	StringTie	exon	121954512	121954537	1000	+	.	gene_id "MSTRG.2692"; transcript_id "MSTRG.2692.1"; exon_number "2";
1	StringTie	exon	121957880	121957921	1000	+	.	gene_id "MSTRG.2692"; transcript_id "MSTRG.2692.1"; exon_number "3";
1	StringTie	exon	121961270	121961472	1000	+	.	gene_id "MSTRG.2692"; transcript_id "MSTRG.2692.1"; exon_number "4";
1	StringTie	exon	121962775	121962817	1000	+	.	gene_id "MSTRG.2692"; transcript_id "MSTRG.2692.1"; exon_number "5";
1	StringTie	exon	121965361	121965581	1000	+	.	gene_id "MSTRG.2692"; transcript_id "MSTRG.2692.1"; exon_number "6";
1	StringTie	exon	121967767	121967928	1000	+	.	gene_id "MSTRG.2692"; transcript_id "MSTRG.2692.1"; exon_number "7";
1	StringTie	exon	121970568	121970729	1000	+	.	gene_id "MSTRG.2692"; transcript_id "MSTRG.2692.1"; exon_number "8";
1	StringTie	exon	121973161	121973620	1000	+	.	gene_id "MSTRG.2692"; transcript_id "MSTRG.2692.1"; exon_number "9";
1	StringTie	transcript	121945946	121967928	1000	+	.	gene_id "MSTRG.2692"; transcript_id "MSTRG.2692.2";
1	StringTie	exon	121945946	121946456	1000	+	.	gene_id "MSTRG.2692"; transcript_id "MSTRG.2692.2"; exon_number "1";
1	StringTie	exon	121957880	121957921	1000	+	.	gene_id "MSTRG.2692"; transcript_id "MSTRG.2692.2"; exon_number "2";
1	StringTie	exon	121961270	121961472	1000	+	.	gene_id "MSTRG.2692"; transcript_id "MSTRG.2692.2"; exon_number "3";
1	StringTie	exon	121962775	121962817	1000	+	.	gene_id "MSTRG.2692"; transcript_id "MSTRG.2692.2"; exon_number "4";
1	StringTie	exon	121965361	121965581	1000	+	.	gene_id "MSTRG.2692"; transcript_id "MSTRG.2692.2"; exon_number "5";
1	StringTie	exon	121967767	121967928	1000	+	.	gene_id "MSTRG.2692"; transcript_id "MSTRG.2692.2"; exon_number "6";
1	StringTie	transcript	121945946	121965581	1000	+	.	gene_id "MSTRG.2692"; transcript_id "MSTRG.2692.3";
1	StringTie	exon	121945946	121946456	1000	+	.	gene_id "MSTRG.2692"; transcript_id "MSTRG.2692.3"; exon_number "1";
1	StringTie	exon	121954512	121954537	1000	+	.	gene_id "MSTRG.2692"; transcript_id "MSTRG.2692.3"; exon_number "2";
1	StringTie	exon	121957880	121957921	1000	+	.	gene_id "MSTRG.2692"; transcript_id "MSTRG.2692.3"; exon_number "3";
1	StringTie	exon	121961270	121961472	1000	+	.	gene_id "MSTRG.2692"; transcript_id "MSTRG.2692.3"; exon_number "4";
1	StringTie	exon	121962779	121962817	1000	+	.	gene_id "MSTRG.2692"; transcript_id "MSTRG.2692.3"; exon_number "5";
1	StringTie	exon	121965361	121965581	1000	+	.	gene_id "MSTRG.2692"; transcript_id "MSTRG.2692.3"; exon_number "6";
1	StringTie	transcript	121945954	121967928	1000	+	.	gene_id "MSTRG.2692"; transcript_id "MSTRG.2692.4";
1	StringTie	exon	121945954	121946429	1000	+	.	gene_id "MSTRG.2692"; transcript_id "MSTRG.2692.4"; exon_number "1";
1	StringTie	exon	121954512	121954537	1000	+	.	gene_id "MSTRG.2692"; transcript_id "MSTRG.2692.4"; exon_number "2";
1	StringTie	exon	121957880	121957921	1000	+	.	gene_id "MSTRG.2692"; transcript_id "MSTRG.2692.4"; exon_number "3";
1	StringTie	exon	121961270	121961472	1000	+	.	gene_id "MSTRG.2692"; transcript_id "MSTRG.2692.4"; exon_number "4";
1	StringTie	exon	121962775	121962817	1000	+	.	gene_id "MSTRG.2692"; transcript_id "MSTRG.2692.4"; exon_number "5";
1	StringTie	exon	121965361	121965581	1000	+	.	gene_id "MSTRG.2692"; transcript_id "MSTRG.2692.4"; exon_number "6";
1	StringTie	exon	121967767	121967928	1000	+	.	gene_id "MSTRG.2692"; transcript_id "MSTRG.2692.4"; exon_number "7";
1	StringTie	transcript	121945957	121967928	1000	+	.	gene_id "MSTRG.2692"; transcript_id "MSTRG.2692.5";
1	StringTie	exon	121945957	121946456	1000	+	.	gene_id "MSTRG.2692"; transcript_id "MSTRG.2692.5"; exon_number "1";
1	StringTie	exon	121954498	121954537	1000	+	.	gene_id "MSTRG.2692"; transcript_id "MSTRG.2692.5"; exon_number "2";
1	StringTie	exon	121957880	121957921	1000	+	.	gene_id "MSTRG.2692"; transcript_id "MSTRG.2692.5"; exon_number "3";
1	StringTie	exon	121961270	121961472	1000	+	.	gene_id "MSTRG.2692"; transcript_id "MSTRG.2692.5"; exon_number "4";
1	StringTie	exon	121962775	121962817	1000	+	.	gene_id "MSTRG.2692"; transcript_id "MSTRG.2692.5"; exon_number "5";
1	StringTie	exon	121965361	121965581	1000	+	.	gene_id "MSTRG.2692"; transcript_id "MSTRG.2692.5"; exon_number "6";
1	StringTie	exon	121967767	121967928	1000	+	.	gene_id "MSTRG.2692"; transcript_id "MSTRG.2692.5"; exon_number "7";
1	StringTie	transcript	121946021	121967928	1000	+	.	gene_id "MSTRG.2692"; transcript_id "MSTRG.2692.6";
1	StringTie	exon	121946021	121946456	1000	+	.	gene_id "MSTRG.2692"; transcript_id "MSTRG.2692.6"; exon_number "1";
1	StringTie	exon	121954512	121954537	1000	+	.	gene_id "MSTRG.2692"; transcript_id "MSTRG.2692.6"; exon_number "2";
1	StringTie	exon	121957880	121957921	1000	+	.	gene_id "MSTRG.2692"; transcript_id "MSTRG.2692.6"; exon_number "3";
1	StringTie	exon	121961270	121961472	1000	+	.	gene_id "MSTRG.2692"; transcript_id "MSTRG.2692.6"; exon_number "4";
1	StringTie	exon	121962775	121962817	1000	+	.	gene_id "MSTRG.2692"; transcript_id "MSTRG.2692.6"; exon_number "5";
1	StringTie	exon	121967767	121967928	1000	+	.	gene_id "MSTRG.2692"; transcript_id "MSTRG.2692.6"; exon_number "6";
1	StringTie	transcript	121946021	121967928	1000	+	.	gene_id "MSTRG.2692"; transcript_id "MSTRG.2692.7";
1	StringTie	exon	121946021	121946456	1000	+	.	gene_id "MSTRG.2692"; transcript_id "MSTRG.2692.7"; exon_number "1";
1	StringTie	exon	121957880	121957921	1000	+	.	gene_id "MSTRG.2692"; transcript_id "MSTRG.2692.7"; exon_number "2";
1	StringTie	exon	121961270	121961472	1000	+	.	gene_id "MSTRG.2692"; transcript_id "MSTRG.2692.7"; exon_number "3";
1	StringTie	exon	121962775	121962817	1000	+	.	gene_id "MSTRG.2692"; transcript_id "MSTRG.2692.7"; exon_number "4";
1	StringTie	exon	121967767	121967928	1000	+	.	gene_id "MSTRG.2692"; transcript_id "MSTRG.2692.7"; exon_number "5";
1	StringTie	transcript	121946312	121967928	1000	+	.	gene_id "MSTRG.2692"; transcript_id "MSTRG.2692.8";
1	StringTie	exon	121946312	121946429	1000	+	.	gene_id "MSTRG.2692"; transcript_id "MSTRG.2692.8"; exon_number "1";
1	StringTie	exon	121954512	121954537	1000	+	.	gene_id "MSTRG.2692"; transcript_id "MSTRG.2692.8"; exon_number "2";
1	StringTie	exon	121957880	121957921	1000	+	.	gene_id "MSTRG.2692"; transcript_id "MSTRG.2692.8"; exon_number "3";
1	StringTie	exon	121961279	121961472	1000	+	.	gene_id "MSTRG.2692"; transcript_id "MSTRG.2692.8"; exon_number "4";
1	StringTie	exon	121962775	121962817	1000	+	.	gene_id "MSTRG.2692"; transcript_id "MSTRG.2692.8"; exon_number "5";
1	StringTie	exon	121965361	121965581	1000	+	.	gene_id "MSTRG.2692"; transcript_id "MSTRG.2692.8"; exon_number "6";
1	StringTie	exon	121967767	121967928	1000	+	.	gene_id "MSTRG.2692"; transcript_id "MSTRG.2692.8"; exon_number "7";
1	StringTie	transcript	121946323	121967928	1000	+	.	gene_id "MSTRG.2692"; transcript_id "MSTRG.2692.9";
1	StringTie	exon	121946323	121946456	1000	+	.	gene_id "MSTRG.2692"; transcript_id "MSTRG.2692.9"; exon_number "1";
1	StringTie	exon	121954512	121954537	1000	+	.	gene_id "MSTRG.2692"; transcript_id "MSTRG.2692.9"; exon_number "2";
1	StringTie	exon	121957880	121957921	1000	+	.	gene_id "MSTRG.2692"; transcript_id "MSTRG.2692.9"; exon_number "3";
1	StringTie	exon	121961279	121961472	1000	+	.	gene_id "MSTRG.2692"; transcript_id "MSTRG.2692.9"; exon_number "4";
1	StringTie	exon	121962775	121962817	1000	+	.	gene_id "MSTRG.2692"; transcript_id "MSTRG.2692.9"; exon_number "5";
1	StringTie	exon	121965361	121965581	1000	+	.	gene_id "MSTRG.2692"; transcript_id "MSTRG.2692.9"; exon_number "6";
1	StringTie	exon	121967767	121967928	1000	+	.	gene_id "MSTRG.2692"; transcript_id "MSTRG.2692.9"; exon_number "7";
1	StringTie	transcript	121946324	121960984	1000	+	.	gene_id "MSTRG.2692"; transcript_id "MSTRG.2692.10";
1	StringTie	exon	121946324	121946456	1000	+	.	gene_id "MSTRG.2692"; transcript_id "MSTRG.2692.10"; exon_number "1";
1	StringTie	exon	121954512	121954537	1000	+	.	gene_id "MSTRG.2692"; transcript_id "MSTRG.2692.10"; exon_number "2";
1	StringTie	exon	121957880	121957921	1000	+	.	gene_id "MSTRG.2692"; transcript_id "MSTRG.2692.10"; exon_number "3";
1	StringTie	exon	121960948	121960984	1000	+	.	gene_id "MSTRG.2692"; transcript_id "MSTRG.2692.10"; exon_number "4";
1	StringTie	transcript	121946570	121967928	1000	+	.	gene_id "MSTRG.2692"; transcript_id "MSTRG.2692.12";
1	StringTie	exon	121946570	121946883	1000	+	.	gene_id "MSTRG.2692"; transcript_id "MSTRG.2692.12"; exon_number "1";
1	StringTie	exon	121954512	121954537	1000	+	.	gene_id "MSTRG.2692"; transcript_id "MSTRG.2692.12"; exon_number "2";
1	StringTie	exon	121957880	121957921	1000	+	.	gene_id "MSTRG.2692"; transcript_id "MSTRG.2692.12"; exon_number "3";
1	StringTie	exon	121961270	121961472	1000	+	.	gene_id "MSTRG.2692"; transcript_id "MSTRG.2692.12"; exon_number "4";
1	StringTie	exon	121962775	121962817	1000	+	.	gene_id "MSTRG.2692"; transcript_id "MSTRG.2692.12"; exon_number "5";
1	StringTie	exon	121965361	121965581	1000	+	.	gene_id "MSTRG.2692"; transcript_id "MSTRG.2692.12"; exon_number "6";
1	StringTie	exon	121967767	121967928	1000	+	.	gene_id "MSTRG.2692"; transcript_id "MSTRG.2692.12"; exon_number "7";
1	StringTie	transcript	122004055	122038054	1000	+	.	gene_id "MSTRG.2698"; transcript_id "MSTRG.2698.1";
1	StringTie	exon	122004055	122004277	1000	+	.	gene_id "MSTRG.2698"; transcript_id "MSTRG.2698.1"; exon_number "1";
1	StringTie	exon	122010233	122010258	1000	+	.	gene_id "MSTRG.2698"; transcript_id "MSTRG.2698.1"; exon_number "2";
1	StringTie	exon	122019040	122019260	1000	+	.	gene_id "MSTRG.2698"; transcript_id "MSTRG.2698.1"; exon_number "3";
1	StringTie	exon	122021811	122021972	1000	+	.	gene_id "MSTRG.2698"; transcript_id "MSTRG.2698.1"; exon_number "4";
1	StringTie	exon	122037939	122038054	1000	+	.	gene_id "MSTRG.2698"; transcript_id "MSTRG.2698.1"; exon_number "5";
1	StringTie	transcript	122004055	122032166	1000	+	.	gene_id "MSTRG.2698"; transcript_id "MSTRG.2698.2";
1	StringTie	exon	122004055	122004277	1000	+	.	gene_id "MSTRG.2698"; transcript_id "MSTRG.2698.2"; exon_number "1";
1	StringTie	exon	122010233	122010258	1000	+	.	gene_id "MSTRG.2698"; transcript_id "MSTRG.2698.2"; exon_number "2";
1	StringTie	exon	122019040	122019260	1000	+	.	gene_id "MSTRG.2698"; transcript_id "MSTRG.2698.2"; exon_number "3";
1	StringTie	exon	122021811	122021972	1000	+	.	gene_id "MSTRG.2698"; transcript_id "MSTRG.2698.2"; exon_number "4";
1	StringTie	exon	122025960	122026121	1000	+	.	gene_id "MSTRG.2698"; transcript_id "MSTRG.2698.2"; exon_number "5";
1	StringTie	exon	122031886	122032166	1000	+	.	gene_id "MSTRG.2698"; transcript_id "MSTRG.2698.2"; exon_number "6";
1	StringTie	transcript	122004055	122032166	1000	+	.	gene_id "MSTRG.2698"; transcript_id "MSTRG.2698.3";
1	StringTie	exon	122004055	122004277	1000	+	.	gene_id "MSTRG.2698"; transcript_id "MSTRG.2698.3"; exon_number "1";
1	StringTie	exon	122010233	122010258	1000	+	.	gene_id "MSTRG.2698"; transcript_id "MSTRG.2698.3"; exon_number "2";
1	StringTie	exon	122021811	122021972	1000	+	.	gene_id "MSTRG.2698"; transcript_id "MSTRG.2698.3"; exon_number "3";
1	StringTie	exon	122031886	122032166	1000	+	.	gene_id "MSTRG.2698"; transcript_id "MSTRG.2698.3"; exon_number "4";
1	StringTie	transcript	122013643	122035814	1000	-	.	gene_id "MSTRG.2701"; transcript_id "MSTRG.2701.1";
1	StringTie	exon	122013643	122013678	1000	-	.	gene_id "MSTRG.2701"; transcript_id "MSTRG.2701.1"; exon_number "1";
1	StringTie	exon	122035686	122035814	1000	-	.	gene_id "MSTRG.2701"; transcript_id "MSTRG.2701.1"; exon_number "2";
1	StringTie	transcript	122041868	122092705	1000	+	.	gene_id "MSTRG.2702"; transcript_id "MSTRG.2702.1";
1	StringTie	exon	122041868	122041972	1000	+	.	gene_id "MSTRG.2702"; transcript_id "MSTRG.2702.1"; exon_number "1";
1	StringTie	exon	122054669	122054818	1000	+	.	gene_id "MSTRG.2702"; transcript_id "MSTRG.2702.1"; exon_number "2";
1	StringTie	exon	122056243	122056285	1000	+	.	gene_id "MSTRG.2702"; transcript_id "MSTRG.2702.1"; exon_number "3";
1	StringTie	exon	122080908	122080938	1000	+	.	gene_id "MSTRG.2702"; transcript_id "MSTRG.2702.1"; exon_number "4";
1	StringTie	exon	122092655	122092705	1000	+	.	gene_id "MSTRG.2702"; transcript_id "MSTRG.2702.1"; exon_number "5";
1	StringTie	transcript	122085937	122168183	1000	-	.	gene_id "MSTRG.2703"; transcript_id "MSTRG.2703.1";
1	StringTie	exon	122085937	122086453	1000	-	.	gene_id "MSTRG.2703"; transcript_id "MSTRG.2703.1"; exon_number "1";
1	StringTie	exon	122168093	122168183	1000	-	.	gene_id "MSTRG.2703"; transcript_id "MSTRG.2703.1"; exon_number "2";
1	StringTie	transcript	122167946	122168183	1000	-	.	gene_id "MSTRG.2703"; transcript_id "MSTRG.2703.2";
1	StringTie	exon	122167946	122167994	1000	-	.	gene_id "MSTRG.2703"; transcript_id "MSTRG.2703.2"; exon_number "1";
1	StringTie	exon	122168093	122168183	1000	-	.	gene_id "MSTRG.2703"; transcript_id "MSTRG.2703.2"; exon_number "2";
1	StringTie	transcript	122257746	122297148	1000	+	.	gene_id "MSTRG.2704"; transcript_id "MSTRG.2704.1";
1	StringTie	exon	122257746	122257918	1000	+	.	gene_id "MSTRG.2704"; transcript_id "MSTRG.2704.1"; exon_number "1";
1	StringTie	exon	122280145	122280172	1000	+	.	gene_id "MSTRG.2704"; transcript_id "MSTRG.2704.1"; exon_number "2";
1	StringTie	exon	122280667	122280777	1000	+	.	gene_id "MSTRG.2704"; transcript_id "MSTRG.2704.1"; exon_number "3";
1	StringTie	exon	122286942	122287177	1000	+	.	gene_id "MSTRG.2704"; transcript_id "MSTRG.2704.1"; exon_number "4";
1	StringTie	exon	122290702	122290744	1000	+	.	gene_id "MSTRG.2704"; transcript_id "MSTRG.2704.1"; exon_number "5";
1	StringTie	exon	122291939	122292165	1000	+	.	gene_id "MSTRG.2704"; transcript_id "MSTRG.2704.1"; exon_number "6";
1	StringTie	exon	122294681	122294842	1000	+	.	gene_id "MSTRG.2704"; transcript_id "MSTRG.2704.1"; exon_number "7";
1	StringTie	exon	122296913	122297148	1000	+	.	gene_id "MSTRG.2704"; transcript_id "MSTRG.2704.1"; exon_number "8";
1	StringTie	transcript	122257746	122287177	1000	+	.	gene_id "MSTRG.2704"; transcript_id "MSTRG.2704.2";
1	StringTie	exon	122257746	122257918	1000	+	.	gene_id "MSTRG.2704"; transcript_id "MSTRG.2704.2"; exon_number "1";
1	StringTie	exon	122273693	122273776	1000	+	.	gene_id "MSTRG.2704"; transcript_id "MSTRG.2704.2"; exon_number "2";
1	StringTie	exon	122280145	122280172	1000	+	.	gene_id "MSTRG.2704"; transcript_id "MSTRG.2704.2"; exon_number "3";
1	StringTie	exon	122280667	122280777	1000	+	.	gene_id "MSTRG.2704"; transcript_id "MSTRG.2704.2"; exon_number "4";
1	StringTie	exon	122286942	122287177	1000	+	.	gene_id "MSTRG.2704"; transcript_id "MSTRG.2704.2"; exon_number "5";
1	StringTie	transcript	122257749	122294842	1000	+	.	gene_id "MSTRG.2704"; transcript_id "MSTRG.2704.3";
1	StringTie	exon	122257749	122258290	1000	+	.	gene_id "MSTRG.2704"; transcript_id "MSTRG.2704.3"; exon_number "1";
1	StringTie	exon	122280145	122280172	1000	+	.	gene_id "MSTRG.2704"; transcript_id "MSTRG.2704.3"; exon_number "2";
1	StringTie	exon	122280667	122280777	1000	+	.	gene_id "MSTRG.2704"; transcript_id "MSTRG.2704.3"; exon_number "3";
1	StringTie	exon	122286942	122287177	1000	+	.	gene_id "MSTRG.2704"; transcript_id "MSTRG.2704.3"; exon_number "4";
1	StringTie	exon	122290702	122290744	1000	+	.	gene_id "MSTRG.2704"; transcript_id "MSTRG.2704.3"; exon_number "5";
1	StringTie	exon	122291939	122292165	1000	+	.	gene_id "MSTRG.2704"; transcript_id "MSTRG.2704.3"; exon_number "6";
1	StringTie	exon	122294681	122294842	1000	+	.	gene_id "MSTRG.2704"; transcript_id "MSTRG.2704.3"; exon_number "7";
1	StringTie	transcript	122257749	122294842	1000	+	.	gene_id "MSTRG.2704"; transcript_id "MSTRG.2704.4";
1	StringTie	exon	122257749	122258307	1000	+	.	gene_id "MSTRG.2704"; transcript_id "MSTRG.2704.4"; exon_number "1";
1	StringTie	exon	122280145	122280172	1000	+	.	gene_id "MSTRG.2704"; transcript_id "MSTRG.2704.4"; exon_number "2";
1	StringTie	exon	122280667	122280777	1000	+	.	gene_id "MSTRG.2704"; transcript_id "MSTRG.2704.4"; exon_number "3";
1	StringTie	exon	122286942	122287177	1000	+	.	gene_id "MSTRG.2704"; transcript_id "MSTRG.2704.4"; exon_number "4";
1	StringTie	exon	122290702	122290744	1000	+	.	gene_id "MSTRG.2704"; transcript_id "MSTRG.2704.4"; exon_number "5";
1	StringTie	exon	122291939	122292165	1000	+	.	gene_id "MSTRG.2704"; transcript_id "MSTRG.2704.4"; exon_number "6";
1	StringTie	exon	122294681	122294842	1000	+	.	gene_id "MSTRG.2704"; transcript_id "MSTRG.2704.4"; exon_number "7";
1	StringTie	transcript	122257749	122292165	1000	+	.	gene_id "MSTRG.2704"; transcript_id "MSTRG.2704.5";
1	StringTie	exon	122257749	122257918	1000	+	.	gene_id "MSTRG.2704"; transcript_id "MSTRG.2704.5"; exon_number "1";
1	StringTie	exon	122280145	122280182	1000	+	.	gene_id "MSTRG.2704"; transcript_id "MSTRG.2704.5"; exon_number "2";
1	StringTie	exon	122280667	122280777	1000	+	.	gene_id "MSTRG.2704"; transcript_id "MSTRG.2704.5"; exon_number "3";
1	StringTie	exon	122286942	122287177	1000	+	.	gene_id "MSTRG.2704"; transcript_id "MSTRG.2704.5"; exon_number "4";
1	StringTie	exon	122290702	122290744	1000	+	.	gene_id "MSTRG.2704"; transcript_id "MSTRG.2704.5"; exon_number "5";
1	StringTie	exon	122291939	122292165	1000	+	.	gene_id "MSTRG.2704"; transcript_id "MSTRG.2704.5"; exon_number "6";
1	StringTie	transcript	122257751	122292165	1000	+	.	gene_id "MSTRG.2704"; transcript_id "MSTRG.2704.6";
1	StringTie	exon	122257751	122258290	1000	+	.	gene_id "MSTRG.2704"; transcript_id "MSTRG.2704.6"; exon_number "1";
1	StringTie	exon	122280145	122280172	1000	+	.	gene_id "MSTRG.2704"; transcript_id "MSTRG.2704.6"; exon_number "2";
1	StringTie	exon	122280667	122280777	1000	+	.	gene_id "MSTRG.2704"; transcript_id "MSTRG.2704.6"; exon_number "3";
1	StringTie	exon	122286942	122287177	1000	+	.	gene_id "MSTRG.2704"; transcript_id "MSTRG.2704.6"; exon_number "4";
1	StringTie	exon	122291939	122292165	1000	+	.	gene_id "MSTRG.2704"; transcript_id "MSTRG.2704.6"; exon_number "5";
1	StringTie	transcript	122257751	122292044	1000	+	.	gene_id "MSTRG.2704"; transcript_id "MSTRG.2704.7";
1	StringTie	exon	122257751	122257918	1000	+	.	gene_id "MSTRG.2704"; transcript_id "MSTRG.2704.7"; exon_number "1";
1	StringTie	exon	122280145	122280172	1000	+	.	gene_id "MSTRG.2704"; transcript_id "MSTRG.2704.7"; exon_number "2";
1	StringTie	exon	122280667	122280777	1000	+	.	gene_id "MSTRG.2704"; transcript_id "MSTRG.2704.7"; exon_number "3";
1	StringTie	exon	122286942	122287177	1000	+	.	gene_id "MSTRG.2704"; transcript_id "MSTRG.2704.7"; exon_number "4";
1	StringTie	exon	122291939	122292044	1000	+	.	gene_id "MSTRG.2704"; transcript_id "MSTRG.2704.7"; exon_number "5";
1	StringTie	transcript	122257751	122292044	1000	+	.	gene_id "MSTRG.2704"; transcript_id "MSTRG.2704.8";
1	StringTie	exon	122257751	122257918	1000	+	.	gene_id "MSTRG.2704"; transcript_id "MSTRG.2704.8"; exon_number "1";
1	StringTie	exon	122280145	122280182	1000	+	.	gene_id "MSTRG.2704"; transcript_id "MSTRG.2704.8"; exon_number "2";
1	StringTie	exon	122280667	122280777	1000	+	.	gene_id "MSTRG.2704"; transcript_id "MSTRG.2704.8"; exon_number "3";
1	StringTie	exon	122286942	122287177	1000	+	.	gene_id "MSTRG.2704"; transcript_id "MSTRG.2704.8"; exon_number "4";
1	StringTie	exon	122291939	122292044	1000	+	.	gene_id "MSTRG.2704"; transcript_id "MSTRG.2704.8"; exon_number "5";
1	StringTie	transcript	122349622	122349916	1000	-	.	gene_id "MSTRG.2706"; transcript_id "MSTRG.2706.1";
1	StringTie	exon	122349622	122349916	1000	-	.	gene_id "MSTRG.2706"; transcript_id "MSTRG.2706.1"; exon_number "1";
1	StringTie	transcript	122349964	122449234	1000	+	.	gene_id "MSTRG.2707"; transcript_id "MSTRG.2707.1";
1	StringTie	exon	122349964	122350455	1000	+	.	gene_id "MSTRG.2707"; transcript_id "MSTRG.2707.1"; exon_number "1";
1	StringTie	exon	122403420	122403511	1000	+	.	gene_id "MSTRG.2707"; transcript_id "MSTRG.2707.1"; exon_number "2";
1	StringTie	exon	122406878	122407014	1000	+	.	gene_id "MSTRG.2707"; transcript_id "MSTRG.2707.1"; exon_number "3";
1	StringTie	exon	122420199	122420362	1000	+	.	gene_id "MSTRG.2707"; transcript_id "MSTRG.2707.1"; exon_number "4";
1	StringTie	exon	122424199	122424311	1000	+	.	gene_id "MSTRG.2707"; transcript_id "MSTRG.2707.1"; exon_number "5";
1	StringTie	exon	122427403	122427466	1000	+	.	gene_id "MSTRG.2707"; transcript_id "MSTRG.2707.1"; exon_number "6";
1	StringTie	exon	122428725	122428822	1000	+	.	gene_id "MSTRG.2707"; transcript_id "MSTRG.2707.1"; exon_number "7";
1	StringTie	exon	122445776	122445877	1000	+	.	gene_id "MSTRG.2707"; transcript_id "MSTRG.2707.1"; exon_number "8";
1	StringTie	exon	122449109	122449234	1000	+	.	gene_id "MSTRG.2707"; transcript_id "MSTRG.2707.1"; exon_number "9";
1	StringTie	transcript	122349968	122407026	1000	+	.	gene_id "MSTRG.2707"; transcript_id "MSTRG.2707.2";
1	StringTie	exon	122349968	122350455	1000	+	.	gene_id "MSTRG.2707"; transcript_id "MSTRG.2707.2"; exon_number "1";
1	StringTie	exon	122403420	122403511	1000	+	.	gene_id "MSTRG.2707"; transcript_id "MSTRG.2707.2"; exon_number "2";
1	StringTie	exon	122404175	122404264	1000	+	.	gene_id "MSTRG.2707"; transcript_id "MSTRG.2707.2"; exon_number "3";
1	StringTie	exon	122406878	122407026	1000	+	.	gene_id "MSTRG.2707"; transcript_id "MSTRG.2707.2"; exon_number "4";
1	StringTie	transcript	122349968	122449234	1000	+	.	gene_id "MSTRG.2707"; transcript_id "MSTRG.2707.3";
1	StringTie	exon	122349968	122350455	1000	+	.	gene_id "MSTRG.2707"; transcript_id "MSTRG.2707.3"; exon_number "1";
1	StringTie	exon	122403420	122403511	1000	+	.	gene_id "MSTRG.2707"; transcript_id "MSTRG.2707.3"; exon_number "2";
1	StringTie	exon	122406878	122407014	1000	+	.	gene_id "MSTRG.2707"; transcript_id "MSTRG.2707.3"; exon_number "3";
1	StringTie	exon	122424199	122424311	1000	+	.	gene_id "MSTRG.2707"; transcript_id "MSTRG.2707.3"; exon_number "4";
1	StringTie	exon	122427403	122427466	1000	+	.	gene_id "MSTRG.2707"; transcript_id "MSTRG.2707.3"; exon_number "5";
1	StringTie	exon	122428725	122428822	1000	+	.	gene_id "MSTRG.2707"; transcript_id "MSTRG.2707.3"; exon_number "6";
1	StringTie	exon	122445776	122445877	1000	+	.	gene_id "MSTRG.2707"; transcript_id "MSTRG.2707.3"; exon_number "7";
1	StringTie	exon	122449109	122449234	1000	+	.	gene_id "MSTRG.2707"; transcript_id "MSTRG.2707.3"; exon_number "8";
1	StringTie	transcript	122350072	122406986	1000	+	.	gene_id "MSTRG.2707"; transcript_id "MSTRG.2707.4";
1	StringTie	exon	122350072	122350455	1000	+	.	gene_id "MSTRG.2707"; transcript_id "MSTRG.2707.4"; exon_number "1";
1	StringTie	exon	122406878	122406986	1000	+	.	gene_id "MSTRG.2707"; transcript_id "MSTRG.2707.4"; exon_number "2";
1	StringTie	transcript	124232091	124366684	1000	-	.	gene_id "MSTRG.2716"; transcript_id "MSTRG.2716.1";
1	StringTie	exon	124232091	124232281	1000	-	.	gene_id "MSTRG.2716"; transcript_id "MSTRG.2716.1"; exon_number "1";
1	StringTie	exon	124240719	124240964	1000	-	.	gene_id "MSTRG.2716"; transcript_id "MSTRG.2716.1"; exon_number "2";
1	StringTie	exon	124366538	124366684	1000	-	.	gene_id "MSTRG.2716"; transcript_id "MSTRG.2716.1"; exon_number "3";
1	StringTie	transcript	124365446	124366684	1000	-	.	gene_id "MSTRG.2716"; transcript_id "MSTRG.2716.2";
1	StringTie	exon	124365446	124365562	1000	-	.	gene_id "MSTRG.2716"; transcript_id "MSTRG.2716.2"; exon_number "1";
1	StringTie	exon	124366538	124366684	1000	-	.	gene_id "MSTRG.2716"; transcript_id "MSTRG.2716.2"; exon_number "2";
1	StringTie	transcript	124566450	124567118	1000	-	.	gene_id "MSTRG.2719"; transcript_id "MSTRG.2719.1";
1	StringTie	exon	124566450	124567118	1000	-	.	gene_id "MSTRG.2719"; transcript_id "MSTRG.2719.1"; exon_number "1";
1	StringTie	transcript	124566506	124567118	1000	-	.	gene_id "MSTRG.2719"; transcript_id "MSTRG.2719.2";
1	StringTie	exon	124566506	124566779	1000	-	.	gene_id "MSTRG.2719"; transcript_id "MSTRG.2719.2"; exon_number "1";
1	StringTie	exon	124567088	124567118	1000	-	.	gene_id "MSTRG.2719"; transcript_id "MSTRG.2719.2"; exon_number "2";
1	StringTie	transcript	124566510	124567118	1000	-	.	gene_id "MSTRG.2719"; transcript_id "MSTRG.2719.3";
1	StringTie	exon	124566510	124566782	1000	-	.	gene_id "MSTRG.2719"; transcript_id "MSTRG.2719.3"; exon_number "1";
1	StringTie	exon	124567088	124567118	1000	-	.	gene_id "MSTRG.2719"; transcript_id "MSTRG.2719.3"; exon_number "2";
1	StringTie	transcript	124868737	124887326	1000	-	.	gene_id "MSTRG.2722"; transcript_id "MSTRG.2722.1";
1	StringTie	exon	124868737	124869010	1000	-	.	gene_id "MSTRG.2722"; transcript_id "MSTRG.2722.1"; exon_number "1";
1	StringTie	exon	124871707	124872010	1000	-	.	gene_id "MSTRG.2722"; transcript_id "MSTRG.2722.1"; exon_number "2";
1	StringTie	exon	124887215	124887326	1000	-	.	gene_id "MSTRG.2722"; transcript_id "MSTRG.2722.1"; exon_number "3";
1	StringTie	transcript	124868960	124888659	1000	-	.	gene_id "MSTRG.2722"; transcript_id "MSTRG.2722.2";
1	StringTie	exon	124868960	124869010	1000	-	.	gene_id "MSTRG.2722"; transcript_id "MSTRG.2722.2"; exon_number "1";
1	StringTie	exon	124871707	124872010	1000	-	.	gene_id "MSTRG.2722"; transcript_id "MSTRG.2722.2"; exon_number "2";
1	StringTie	exon	124888547	124888659	1000	-	.	gene_id "MSTRG.2722"; transcript_id "MSTRG.2722.2"; exon_number "3";
1	StringTie	transcript	124871981	124888659	1000	-	.	gene_id "MSTRG.2722"; transcript_id "MSTRG.2722.4";
1	StringTie	exon	124871981	124872010	1000	-	.	gene_id "MSTRG.2722"; transcript_id "MSTRG.2722.4"; exon_number "1";
1	StringTie	exon	124888549	124888659	1000	-	.	gene_id "MSTRG.2722"; transcript_id "MSTRG.2722.4"; exon_number "2";
1	StringTie	transcript	124887409	124908129	1000	+	.	gene_id "MSTRG.2723"; transcript_id "MSTRG.2723.1";
1	StringTie	exon	124887409	124888619	1000	+	.	gene_id "MSTRG.2723"; transcript_id "MSTRG.2723.1"; exon_number "1";
1	StringTie	exon	124896086	124896178	1000	+	.	gene_id "MSTRG.2723"; transcript_id "MSTRG.2723.1"; exon_number "2";
1	StringTie	exon	124896344	124896575	1000	+	.	gene_id "MSTRG.2723"; transcript_id "MSTRG.2723.1"; exon_number "3";
1	StringTie	exon	124907743	124908129	1000	+	.	gene_id "MSTRG.2723"; transcript_id "MSTRG.2723.1"; exon_number "4";
1	StringTie	transcript	124888388	124911419	1000	+	.	gene_id "MSTRG.2723"; transcript_id "MSTRG.2723.4";
1	StringTie	exon	124888388	124888619	1000	+	.	gene_id "MSTRG.2723"; transcript_id "MSTRG.2723.4"; exon_number "1";
1	StringTie	exon	124896086	124896178	1000	+	.	gene_id "MSTRG.2723"; transcript_id "MSTRG.2723.4"; exon_number "2";
1	StringTie	exon	124896344	124896575	1000	+	.	gene_id "MSTRG.2723"; transcript_id "MSTRG.2723.4"; exon_number "3";
1	StringTie	exon	124911347	124911419	1000	+	.	gene_id "MSTRG.2723"; transcript_id "MSTRG.2723.4"; exon_number "4";
1	StringTie	transcript	124888388	124969087	1000	+	.	gene_id "MSTRG.2723"; transcript_id "MSTRG.2723.5";
1	StringTie	exon	124888388	124888619	1000	+	.	gene_id "MSTRG.2723"; transcript_id "MSTRG.2723.5"; exon_number "1";
1	StringTie	exon	124896086	124896178	1000	+	.	gene_id "MSTRG.2723"; transcript_id "MSTRG.2723.5"; exon_number "2";
1	StringTie	exon	124896344	124896575	1000	+	.	gene_id "MSTRG.2723"; transcript_id "MSTRG.2723.5"; exon_number "3";
1	StringTie	exon	124968957	124969087	1000	+	.	gene_id "MSTRG.2723"; transcript_id "MSTRG.2723.5"; exon_number "4";
1	StringTie	transcript	124888396	124937898	1000	+	.	gene_id "MSTRG.2723"; transcript_id "MSTRG.2723.6";
1	StringTie	exon	124888396	124888619	1000	+	.	gene_id "MSTRG.2723"; transcript_id "MSTRG.2723.6"; exon_number "1";
1	StringTie	exon	124896086	124896178	1000	+	.	gene_id "MSTRG.2723"; transcript_id "MSTRG.2723.6"; exon_number "2";
1	StringTie	exon	124896344	124896575	1000	+	.	gene_id "MSTRG.2723"; transcript_id "MSTRG.2723.6"; exon_number "3";
1	StringTie	exon	124937853	124937898	1000	+	.	gene_id "MSTRG.2723"; transcript_id "MSTRG.2723.6"; exon_number "4";
1	StringTie	transcript	124888396	124927750	1000	+	.	gene_id "MSTRG.2723"; transcript_id "MSTRG.2723.7";
1	StringTie	exon	124888396	124888619	1000	+	.	gene_id "MSTRG.2723"; transcript_id "MSTRG.2723.7"; exon_number "1";
1	StringTie	exon	124896086	124896178	1000	+	.	gene_id "MSTRG.2723"; transcript_id "MSTRG.2723.7"; exon_number "2";
1	StringTie	exon	124896344	124896575	1000	+	.	gene_id "MSTRG.2723"; transcript_id "MSTRG.2723.7"; exon_number "3";
1	StringTie	exon	124927711	124927750	1000	+	.	gene_id "MSTRG.2723"; transcript_id "MSTRG.2723.7"; exon_number "4";
1	StringTie	transcript	124888399	124908129	1000	+	.	gene_id "MSTRG.2723"; transcript_id "MSTRG.2723.8";
1	StringTie	exon	124888399	124888619	1000	+	.	gene_id "MSTRG.2723"; transcript_id "MSTRG.2723.8"; exon_number "1";
1	StringTie	exon	124896086	124896178	1000	+	.	gene_id "MSTRG.2723"; transcript_id "MSTRG.2723.8"; exon_number "2";
1	StringTie	exon	124896344	124896575	1000	+	.	gene_id "MSTRG.2723"; transcript_id "MSTRG.2723.8"; exon_number "3";
1	StringTie	exon	124899954	124900121	1000	+	.	gene_id "MSTRG.2723"; transcript_id "MSTRG.2723.8"; exon_number "4";
1	StringTie	exon	124907743	124908129	1000	+	.	gene_id "MSTRG.2723"; transcript_id "MSTRG.2723.8"; exon_number "5";
1	StringTie	transcript	124889035	124911419	1000	+	.	gene_id "MSTRG.2723"; transcript_id "MSTRG.2723.9";
1	StringTie	exon	124889035	124889137	1000	+	.	gene_id "MSTRG.2723"; transcript_id "MSTRG.2723.9"; exon_number "1";
1	StringTie	exon	124896086	124896178	1000	+	.	gene_id "MSTRG.2723"; transcript_id "MSTRG.2723.9"; exon_number "2";
1	StringTie	exon	124896344	124896575	1000	+	.	gene_id "MSTRG.2723"; transcript_id "MSTRG.2723.9"; exon_number "3";
1	StringTie	exon	124911347	124911419	1000	+	.	gene_id "MSTRG.2723"; transcript_id "MSTRG.2723.9"; exon_number "4";
1	StringTie	transcript	124959411	125000766	1000	-	.	gene_id "MSTRG.2724"; transcript_id "MSTRG.2724.1";
1	StringTie	exon	124959411	124959446	1000	-	.	gene_id "MSTRG.2724"; transcript_id "MSTRG.2724.1"; exon_number "1";
1	StringTie	exon	124976655	124976807	1000	-	.	gene_id "MSTRG.2724"; transcript_id "MSTRG.2724.1"; exon_number "2";
1	StringTie	exon	124978297	124978353	1000	-	.	gene_id "MSTRG.2724"; transcript_id "MSTRG.2724.1"; exon_number "3";
1	StringTie	exon	124978469	124978538	1000	-	.	gene_id "MSTRG.2724"; transcript_id "MSTRG.2724.1"; exon_number "4";
1	StringTie	exon	124979210	124979367	1000	-	.	gene_id "MSTRG.2724"; transcript_id "MSTRG.2724.1"; exon_number "5";
1	StringTie	exon	125000630	125000766	1000	-	.	gene_id "MSTRG.2724"; transcript_id "MSTRG.2724.1"; exon_number "6";
1	StringTie	transcript	124959411	125000766	1000	-	.	gene_id "MSTRG.2724"; transcript_id "MSTRG.2724.2";
1	StringTie	exon	124959411	124959446	1000	-	.	gene_id "MSTRG.2724"; transcript_id "MSTRG.2724.2"; exon_number "1";
1	StringTie	exon	124976655	124976807	1000	-	.	gene_id "MSTRG.2724"; transcript_id "MSTRG.2724.2"; exon_number "2";
1	StringTie	exon	124978297	124978353	1000	-	.	gene_id "MSTRG.2724"; transcript_id "MSTRG.2724.2"; exon_number "3";
1	StringTie	exon	124978469	124978538	1000	-	.	gene_id "MSTRG.2724"; transcript_id "MSTRG.2724.2"; exon_number "4";
1	StringTie	exon	124979210	124979367	1000	-	.	gene_id "MSTRG.2724"; transcript_id "MSTRG.2724.2"; exon_number "5";
1	StringTie	exon	124990384	124990629	1000	-	.	gene_id "MSTRG.2724"; transcript_id "MSTRG.2724.2"; exon_number "6";
1	StringTie	exon	125000630	125000766	1000	-	.	gene_id "MSTRG.2724"; transcript_id "MSTRG.2724.2"; exon_number "7";
1	StringTie	transcript	124978491	125000766	1000	-	.	gene_id "MSTRG.2724"; transcript_id "MSTRG.2724.3";
1	StringTie	exon	124978491	124978538	1000	-	.	gene_id "MSTRG.2724"; transcript_id "MSTRG.2724.3"; exon_number "1";
1	StringTie	exon	124979210	124979367	1000	-	.	gene_id "MSTRG.2724"; transcript_id "MSTRG.2724.3"; exon_number "2";
1	StringTie	exon	124983033	124983137	1000	-	.	gene_id "MSTRG.2724"; transcript_id "MSTRG.2724.3"; exon_number "3";
1	StringTie	exon	125000630	125000766	1000	-	.	gene_id "MSTRG.2724"; transcript_id "MSTRG.2724.3"; exon_number "4";
1	StringTie	transcript	124978493	125000766	1000	-	.	gene_id "MSTRG.2724"; transcript_id "MSTRG.2724.4";
1	StringTie	exon	124978493	124978538	1000	-	.	gene_id "MSTRG.2724"; transcript_id "MSTRG.2724.4"; exon_number "1";
1	StringTie	exon	125000630	125000766	1000	-	.	gene_id "MSTRG.2724"; transcript_id "MSTRG.2724.4"; exon_number "2";
1	StringTie	transcript	125043115	125277830	1000	+	.	gene_id "MSTRG.2728"; transcript_id "MSTRG.2728.1";
1	StringTie	exon	125043115	125043478	1000	+	.	gene_id "MSTRG.2728"; transcript_id "MSTRG.2728.1"; exon_number "1";
1	StringTie	exon	125065654	125065856	1000	+	.	gene_id "MSTRG.2728"; transcript_id "MSTRG.2728.1"; exon_number "2";
1	StringTie	exon	125098606	125098683	1000	+	.	gene_id "MSTRG.2728"; transcript_id "MSTRG.2728.1"; exon_number "3";
1	StringTie	exon	125100168	125100244	1000	+	.	gene_id "MSTRG.2728"; transcript_id "MSTRG.2728.1"; exon_number "4";
1	StringTie	exon	125223218	125223333	1000	+	.	gene_id "MSTRG.2728"; transcript_id "MSTRG.2728.1"; exon_number "5";
1	StringTie	exon	125277723	125277830	1000	+	.	gene_id "MSTRG.2728"; transcript_id "MSTRG.2728.1"; exon_number "6";
1	StringTie	transcript	125043117	125277830	1000	+	.	gene_id "MSTRG.2728"; transcript_id "MSTRG.2728.2";
1	StringTie	exon	125043117	125043478	1000	+	.	gene_id "MSTRG.2728"; transcript_id "MSTRG.2728.2"; exon_number "1";
1	StringTie	exon	125065654	125065856	1000	+	.	gene_id "MSTRG.2728"; transcript_id "MSTRG.2728.2"; exon_number "2";
1	StringTie	exon	125223218	125223333	1000	+	.	gene_id "MSTRG.2728"; transcript_id "MSTRG.2728.2"; exon_number "3";
1	StringTie	exon	125277723	125277830	1000	+	.	gene_id "MSTRG.2728"; transcript_id "MSTRG.2728.2"; exon_number "4";
1	StringTie	transcript	125043126	125128373	1000	+	.	gene_id "MSTRG.2728"; transcript_id "MSTRG.2728.3";
1	StringTie	exon	125043126	125043478	1000	+	.	gene_id "MSTRG.2728"; transcript_id "MSTRG.2728.3"; exon_number "1";
1	StringTie	exon	125065654	125065856	1000	+	.	gene_id "MSTRG.2728"; transcript_id "MSTRG.2728.3"; exon_number "2";
1	StringTie	exon	125098606	125098683	1000	+	.	gene_id "MSTRG.2728"; transcript_id "MSTRG.2728.3"; exon_number "3";
1	StringTie	exon	125100168	125100244	1000	+	.	gene_id "MSTRG.2728"; transcript_id "MSTRG.2728.3"; exon_number "4";
1	StringTie	exon	125128284	125128373	1000	+	.	gene_id "MSTRG.2728"; transcript_id "MSTRG.2728.3"; exon_number "5";
1	StringTie	transcript	125043126	125098683	1000	+	.	gene_id "MSTRG.2728"; transcript_id "MSTRG.2728.4";
1	StringTie	exon	125043126	125043478	1000	+	.	gene_id "MSTRG.2728"; transcript_id "MSTRG.2728.4"; exon_number "1";
1	StringTie	exon	125098606	125098683	1000	+	.	gene_id "MSTRG.2728"; transcript_id "MSTRG.2728.4"; exon_number "2";
1	StringTie	transcript	125368484	125572036	1000	+	.	gene_id "MSTRG.2732"; transcript_id "MSTRG.2732.1";
1	StringTie	exon	125368484	125368661	1000	+	.	gene_id "MSTRG.2732"; transcript_id "MSTRG.2732.1"; exon_number "1";
1	StringTie	exon	125382597	125382685	1000	+	.	gene_id "MSTRG.2732"; transcript_id "MSTRG.2732.1"; exon_number "2";
1	StringTie	exon	125441579	125441692	1000	+	.	gene_id "MSTRG.2732"; transcript_id "MSTRG.2732.1"; exon_number "3";
1	StringTie	exon	125443238	125443349	1000	+	.	gene_id "MSTRG.2732"; transcript_id "MSTRG.2732.1"; exon_number "4";
1	StringTie	exon	125487298	125487451	1000	+	.	gene_id "MSTRG.2732"; transcript_id "MSTRG.2732.1"; exon_number "5";
1	StringTie	exon	125571972	125572036	1000	+	.	gene_id "MSTRG.2732"; transcript_id "MSTRG.2732.1"; exon_number "6";
1	StringTie	transcript	125368484	125572036	1000	+	.	gene_id "MSTRG.2732"; transcript_id "MSTRG.2732.2";
1	StringTie	exon	125368484	125368661	1000	+	.	gene_id "MSTRG.2732"; transcript_id "MSTRG.2732.2"; exon_number "1";
1	StringTie	exon	125369874	125369939	1000	+	.	gene_id "MSTRG.2732"; transcript_id "MSTRG.2732.2"; exon_number "2";
1	StringTie	exon	125382597	125382685	1000	+	.	gene_id "MSTRG.2732"; transcript_id "MSTRG.2732.2"; exon_number "3";
1	StringTie	exon	125441579	125441692	1000	+	.	gene_id "MSTRG.2732"; transcript_id "MSTRG.2732.2"; exon_number "4";
1	StringTie	exon	125443238	125443349	1000	+	.	gene_id "MSTRG.2732"; transcript_id "MSTRG.2732.2"; exon_number "5";
1	StringTie	exon	125487298	125487451	1000	+	.	gene_id "MSTRG.2732"; transcript_id "MSTRG.2732.2"; exon_number "6";
1	StringTie	exon	125571972	125572036	1000	+	.	gene_id "MSTRG.2732"; transcript_id "MSTRG.2732.2"; exon_number "7";
1	StringTie	transcript	125368484	125441921	1000	+	.	gene_id "MSTRG.2732"; transcript_id "MSTRG.2732.3";
1	StringTie	exon	125368484	125368770	1000	+	.	gene_id "MSTRG.2732"; transcript_id "MSTRG.2732.3"; exon_number "1";
1	StringTie	exon	125382597	125382685	1000	+	.	gene_id "MSTRG.2732"; transcript_id "MSTRG.2732.3"; exon_number "2";
1	StringTie	exon	125441579	125441921	1000	+	.	gene_id "MSTRG.2732"; transcript_id "MSTRG.2732.3"; exon_number "3";
1	StringTie	transcript	125368492	125419092	1000	+	.	gene_id "MSTRG.2732"; transcript_id "MSTRG.2732.4";
1	StringTie	exon	125368492	125368661	1000	+	.	gene_id "MSTRG.2732"; transcript_id "MSTRG.2732.4"; exon_number "1";
1	StringTie	exon	125382597	125382685	1000	+	.	gene_id "MSTRG.2732"; transcript_id "MSTRG.2732.4"; exon_number "2";
1	StringTie	exon	125418999	125419092	1000	+	.	gene_id "MSTRG.2732"; transcript_id "MSTRG.2732.4"; exon_number "3";
1	StringTie	transcript	125395163	125416436	1000	-	.	gene_id "MSTRG.2733"; transcript_id "MSTRG.2733.1";
1	StringTie	exon	125395163	125395343	1000	-	.	gene_id "MSTRG.2733"; transcript_id "MSTRG.2733.1"; exon_number "1";
1	StringTie	exon	125414157	125414206	1000	-	.	gene_id "MSTRG.2733"; transcript_id "MSTRG.2733.1"; exon_number "2";
1	StringTie	exon	125416307	125416436	1000	-	.	gene_id "MSTRG.2733"; transcript_id "MSTRG.2733.1"; exon_number "3";
1	StringTie	transcript	125395163	125416436	1000	-	.	gene_id "MSTRG.2733"; transcript_id "MSTRG.2733.2";
1	StringTie	exon	125395163	125395343	1000	-	.	gene_id "MSTRG.2733"; transcript_id "MSTRG.2733.2"; exon_number "1";
1	StringTie	exon	125398414	125398507	1000	-	.	gene_id "MSTRG.2733"; transcript_id "MSTRG.2733.2"; exon_number "2";
1	StringTie	exon	125400036	125400084	1000	-	.	gene_id "MSTRG.2733"; transcript_id "MSTRG.2733.2"; exon_number "3";
1	StringTie	exon	125416307	125416436	1000	-	.	gene_id "MSTRG.2733"; transcript_id "MSTRG.2733.2"; exon_number "4";
1	StringTie	transcript	125395163	125416436	1000	-	.	gene_id "MSTRG.2733"; transcript_id "MSTRG.2733.3";
1	StringTie	exon	125395163	125395343	1000	-	.	gene_id "MSTRG.2733"; transcript_id "MSTRG.2733.3"; exon_number "1";
1	StringTie	exon	125400036	125400084	1000	-	.	gene_id "MSTRG.2733"; transcript_id "MSTRG.2733.3"; exon_number "2";
1	StringTie	exon	125416307	125416436	1000	-	.	gene_id "MSTRG.2733"; transcript_id "MSTRG.2733.3"; exon_number "3";
1	StringTie	transcript	125521039	125558411	1000	-	.	gene_id "MSTRG.2735"; transcript_id "MSTRG.2735.1";
1	StringTie	exon	125521039	125521106	1000	-	.	gene_id "MSTRG.2735"; transcript_id "MSTRG.2735.1"; exon_number "1";
1	StringTie	exon	125558303	125558411	1000	-	.	gene_id "MSTRG.2735"; transcript_id "MSTRG.2735.1"; exon_number "2";
1	StringTie	transcript	125524696	125558411	1000	-	.	gene_id "MSTRG.2735"; transcript_id "MSTRG.2735.2";
1	StringTie	exon	125524696	125524835	1000	-	.	gene_id "MSTRG.2735"; transcript_id "MSTRG.2735.2"; exon_number "1";
1	StringTie	exon	125533881	125534013	1000	-	.	gene_id "MSTRG.2735"; transcript_id "MSTRG.2735.2"; exon_number "2";
1	StringTie	exon	125558303	125558411	1000	-	.	gene_id "MSTRG.2735"; transcript_id "MSTRG.2735.2"; exon_number "3";
1	StringTie	transcript	125533934	125558411	1000	-	.	gene_id "MSTRG.2735"; transcript_id "MSTRG.2735.3";
1	StringTie	exon	125533934	125534009	1000	-	.	gene_id "MSTRG.2735"; transcript_id "MSTRG.2735.3"; exon_number "1";
1	StringTie	exon	125558303	125558411	1000	-	.	gene_id "MSTRG.2735"; transcript_id "MSTRG.2735.3"; exon_number "2";
1	StringTie	transcript	125589546	125590116	1000	+	.	gene_id "MSTRG.2738"; transcript_id "MSTRG.2738.1";
1	StringTie	exon	125589546	125590116	1000	+	.	gene_id "MSTRG.2738"; transcript_id "MSTRG.2738.1"; exon_number "1";
1	StringTie	transcript	125694106	125694854	1000	+	.	gene_id "MSTRG.2739"; transcript_id "MSTRG.2739.1";
1	StringTie	exon	125694106	125694854	1000	+	.	gene_id "MSTRG.2739"; transcript_id "MSTRG.2739.1"; exon_number "1";
1	StringTie	transcript	125706193	125744432	1000	-	.	gene_id "MSTRG.2743"; transcript_id "MSTRG.2743.1";
1	StringTie	exon	125706193	125706447	1000	-	.	gene_id "MSTRG.2743"; transcript_id "MSTRG.2743.1"; exon_number "1";
1	StringTie	exon	125713130	125713227	1000	-	.	gene_id "MSTRG.2743"; transcript_id "MSTRG.2743.1"; exon_number "2";
1	StringTie	exon	125744362	125744432	1000	-	.	gene_id "MSTRG.2743"; transcript_id "MSTRG.2743.1"; exon_number "3";
1	StringTie	transcript	125729793	125744432	1000	-	.	gene_id "MSTRG.2743"; transcript_id "MSTRG.2743.2";
1	StringTie	exon	125729793	125729822	1000	-	.	gene_id "MSTRG.2743"; transcript_id "MSTRG.2743.2"; exon_number "1";
1	StringTie	exon	125744362	125744432	1000	-	.	gene_id "MSTRG.2743"; transcript_id "MSTRG.2743.2"; exon_number "2";
1	StringTie	transcript	125778365	125792617	1000	+	.	gene_id "MSTRG.2744"; transcript_id "MSTRG.2744.1";
1	StringTie	exon	125778365	125778710	1000	+	.	gene_id "MSTRG.2744"; transcript_id "MSTRG.2744.1"; exon_number "1";
1	StringTie	exon	125780357	125780476	1000	+	.	gene_id "MSTRG.2744"; transcript_id "MSTRG.2744.1"; exon_number "2";
1	StringTie	exon	125792312	125792617	1000	+	.	gene_id "MSTRG.2744"; transcript_id "MSTRG.2744.1"; exon_number "3";
1	StringTie	transcript	125778365	125792617	1000	+	.	gene_id "MSTRG.2744"; transcript_id "MSTRG.2744.2";
1	StringTie	exon	125778365	125778710	1000	+	.	gene_id "MSTRG.2744"; transcript_id "MSTRG.2744.2"; exon_number "1";
1	StringTie	exon	125780357	125780476	1000	+	.	gene_id "MSTRG.2744"; transcript_id "MSTRG.2744.2"; exon_number "2";
1	StringTie	exon	125792348	125792617	1000	+	.	gene_id "MSTRG.2744"; transcript_id "MSTRG.2744.2"; exon_number "3";
1	StringTie	transcript	125778365	125784374	1000	+	.	gene_id "MSTRG.2744"; transcript_id "MSTRG.2744.3";
1	StringTie	exon	125778365	125778710	1000	+	.	gene_id "MSTRG.2744"; transcript_id "MSTRG.2744.3"; exon_number "1";
1	StringTie	exon	125780357	125780476	1000	+	.	gene_id "MSTRG.2744"; transcript_id "MSTRG.2744.3"; exon_number "2";
1	StringTie	exon	125783368	125783506	1000	+	.	gene_id "MSTRG.2744"; transcript_id "MSTRG.2744.3"; exon_number "3";
1	StringTie	exon	125784248	125784374	1000	+	.	gene_id "MSTRG.2744"; transcript_id "MSTRG.2744.3"; exon_number "4";
1	StringTie	transcript	125778365	125781261	1000	+	.	gene_id "MSTRG.2744"; transcript_id "MSTRG.2744.4";
1	StringTie	exon	125778365	125778710	1000	+	.	gene_id "MSTRG.2744"; transcript_id "MSTRG.2744.4"; exon_number "1";
1	StringTie	exon	125780357	125780476	1000	+	.	gene_id "MSTRG.2744"; transcript_id "MSTRG.2744.4"; exon_number "2";
1	StringTie	exon	125780969	125781261	1000	+	.	gene_id "MSTRG.2744"; transcript_id "MSTRG.2744.4"; exon_number "3";
1	StringTie	transcript	125778369	125781261	1000	+	.	gene_id "MSTRG.2744"; transcript_id "MSTRG.2744.5";
1	StringTie	exon	125778369	125778710	1000	+	.	gene_id "MSTRG.2744"; transcript_id "MSTRG.2744.5"; exon_number "1";
1	StringTie	exon	125780429	125780476	1000	+	.	gene_id "MSTRG.2744"; transcript_id "MSTRG.2744.5"; exon_number "2";
1	StringTie	exon	125780969	125781261	1000	+	.	gene_id "MSTRG.2744"; transcript_id "MSTRG.2744.5"; exon_number "3";
1	StringTie	transcript	125778374	125792617	1000	+	.	gene_id "MSTRG.2744"; transcript_id "MSTRG.2744.6";
1	StringTie	exon	125778374	125778710	1000	+	.	gene_id "MSTRG.2744"; transcript_id "MSTRG.2744.6"; exon_number "1";
1	StringTie	exon	125780429	125780476	1000	+	.	gene_id "MSTRG.2744"; transcript_id "MSTRG.2744.6"; exon_number "2";
1	StringTie	exon	125792348	125792617	1000	+	.	gene_id "MSTRG.2744"; transcript_id "MSTRG.2744.6"; exon_number "3";
1	StringTie	transcript	125778374	125790253	1000	+	.	gene_id "MSTRG.2744"; transcript_id "MSTRG.2744.7";
1	StringTie	exon	125778374	125778710	1000	+	.	gene_id "MSTRG.2744"; transcript_id "MSTRG.2744.7"; exon_number "1";
1	StringTie	exon	125780357	125780476	1000	+	.	gene_id "MSTRG.2744"; transcript_id "MSTRG.2744.7"; exon_number "2";
1	StringTie	exon	125790194	125790253	1000	+	.	gene_id "MSTRG.2744"; transcript_id "MSTRG.2744.7"; exon_number "3";
1	StringTie	transcript	125778374	125792617	1000	+	.	gene_id "MSTRG.2744"; transcript_id "MSTRG.2744.8";
1	StringTie	exon	125778374	125778710	1000	+	.	gene_id "MSTRG.2744"; transcript_id "MSTRG.2744.8"; exon_number "1";
1	StringTie	exon	125780429	125780476	1000	+	.	gene_id "MSTRG.2744"; transcript_id "MSTRG.2744.8"; exon_number "2";
1	StringTie	exon	125792312	125792617	1000	+	.	gene_id "MSTRG.2744"; transcript_id "MSTRG.2744.8"; exon_number "3";
1	StringTie	transcript	125814369	125814978	1000	-	.	gene_id "MSTRG.2746"; transcript_id "MSTRG.2746.1";
1	StringTie	exon	125814369	125814978	1000	-	.	gene_id "MSTRG.2746"; transcript_id "MSTRG.2746.1"; exon_number "1";
1	StringTie	transcript	125874476	125876013	1000	-	.	gene_id "MSTRG.2748"; transcript_id "MSTRG.2748.1";
1	StringTie	exon	125874476	125874514	1000	-	.	gene_id "MSTRG.2748"; transcript_id "MSTRG.2748.1"; exon_number "1";
1	StringTie	exon	125874620	125876013	1000	-	.	gene_id "MSTRG.2748"; transcript_id "MSTRG.2748.1"; exon_number "2";
1	StringTie	transcript	125956960	125957503	1000	-	.	gene_id "MSTRG.2750"; transcript_id "MSTRG.2750.1";
1	StringTie	exon	125956960	125957503	1000	-	.	gene_id "MSTRG.2750"; transcript_id "MSTRG.2750.1"; exon_number "1";
1	StringTie	transcript	125958523	125961677	1000	-	.	gene_id "MSTRG.2751"; transcript_id "MSTRG.2751.1";
1	StringTie	exon	125958523	125958684	1000	-	.	gene_id "MSTRG.2751"; transcript_id "MSTRG.2751.1"; exon_number "1";
1	StringTie	exon	125960216	125960526	1000	-	.	gene_id "MSTRG.2751"; transcript_id "MSTRG.2751.1"; exon_number "2";
1	StringTie	exon	125961456	125961677	1000	-	.	gene_id "MSTRG.2751"; transcript_id "MSTRG.2751.1"; exon_number "3";
1	StringTie	transcript	125960251	125961677	1000	-	.	gene_id "MSTRG.2751"; transcript_id "MSTRG.2751.2";
1	StringTie	exon	125960251	125960379	1000	-	.	gene_id "MSTRG.2751"; transcript_id "MSTRG.2751.2"; exon_number "1";
1	StringTie	exon	125960460	125960526	1000	-	.	gene_id "MSTRG.2751"; transcript_id "MSTRG.2751.2"; exon_number "2";
1	StringTie	exon	125961456	125961677	1000	-	.	gene_id "MSTRG.2751"; transcript_id "MSTRG.2751.2"; exon_number "3";
1	StringTie	transcript	125960275	125961677	1000	-	.	gene_id "MSTRG.2751"; transcript_id "MSTRG.2751.3";
1	StringTie	exon	125960275	125960375	1000	-	.	gene_id "MSTRG.2751"; transcript_id "MSTRG.2751.3"; exon_number "1";
1	StringTie	exon	125960456	125960526	1000	-	.	gene_id "MSTRG.2751"; transcript_id "MSTRG.2751.3"; exon_number "2";
1	StringTie	exon	125961456	125961677	1000	-	.	gene_id "MSTRG.2751"; transcript_id "MSTRG.2751.3"; exon_number "3";
1	StringTie	transcript	125965401	125986729	1000	-	.	gene_id "MSTRG.2752"; transcript_id "MSTRG.2752.1";
1	StringTie	exon	125965401	125965813	1000	-	.	gene_id "MSTRG.2752"; transcript_id "MSTRG.2752.1"; exon_number "1";
1	StringTie	exon	125965980	125966145	1000	-	.	gene_id "MSTRG.2752"; transcript_id "MSTRG.2752.1"; exon_number "2";
1	StringTie	exon	125967144	125967226	1000	-	.	gene_id "MSTRG.2752"; transcript_id "MSTRG.2752.1"; exon_number "3";
1	StringTie	exon	125967317	125967349	1000	-	.	gene_id "MSTRG.2752"; transcript_id "MSTRG.2752.1"; exon_number "4";
1	StringTie	exon	125967433	125967527	1000	-	.	gene_id "MSTRG.2752"; transcript_id "MSTRG.2752.1"; exon_number "5";
1	StringTie	exon	125968078	125968145	1000	-	.	gene_id "MSTRG.2752"; transcript_id "MSTRG.2752.1"; exon_number "6";
1	StringTie	exon	125970449	125970582	1000	-	.	gene_id "MSTRG.2752"; transcript_id "MSTRG.2752.1"; exon_number "7";
1	StringTie	exon	125971143	125971257	1000	-	.	gene_id "MSTRG.2752"; transcript_id "MSTRG.2752.1"; exon_number "8";
1	StringTie	exon	125973565	125973663	1000	-	.	gene_id "MSTRG.2752"; transcript_id "MSTRG.2752.1"; exon_number "9";
1	StringTie	exon	125975638	125975769	1000	-	.	gene_id "MSTRG.2752"; transcript_id "MSTRG.2752.1"; exon_number "10";
1	StringTie	exon	125977112	125977156	1000	-	.	gene_id "MSTRG.2752"; transcript_id "MSTRG.2752.1"; exon_number "11";
1	StringTie	exon	125986541	125986729	1000	-	.	gene_id "MSTRG.2752"; transcript_id "MSTRG.2752.1"; exon_number "12";
1	StringTie	transcript	125965401	125986729	1000	-	.	gene_id "MSTRG.2752"; transcript_id "MSTRG.2752.2";
1	StringTie	exon	125965401	125965813	1000	-	.	gene_id "MSTRG.2752"; transcript_id "MSTRG.2752.2"; exon_number "1";
1	StringTie	exon	125965980	125966145	1000	-	.	gene_id "MSTRG.2752"; transcript_id "MSTRG.2752.2"; exon_number "2";
1	StringTie	exon	125967144	125967226	1000	-	.	gene_id "MSTRG.2752"; transcript_id "MSTRG.2752.2"; exon_number "3";
1	StringTie	exon	125967317	125967349	1000	-	.	gene_id "MSTRG.2752"; transcript_id "MSTRG.2752.2"; exon_number "4";
1	StringTie	exon	125967433	125967527	1000	-	.	gene_id "MSTRG.2752"; transcript_id "MSTRG.2752.2"; exon_number "5";
1	StringTie	exon	125968078	125968145	1000	-	.	gene_id "MSTRG.2752"; transcript_id "MSTRG.2752.2"; exon_number "6";
1	StringTie	exon	125970449	125970579	1000	-	.	gene_id "MSTRG.2752"; transcript_id "MSTRG.2752.2"; exon_number "7";
1	StringTie	exon	125971143	125971257	1000	-	.	gene_id "MSTRG.2752"; transcript_id "MSTRG.2752.2"; exon_number "8";
1	StringTie	exon	125973565	125973663	1000	-	.	gene_id "MSTRG.2752"; transcript_id "MSTRG.2752.2"; exon_number "9";
1	StringTie	exon	125975638	125975769	1000	-	.	gene_id "MSTRG.2752"; transcript_id "MSTRG.2752.2"; exon_number "10";
1	StringTie	exon	125977112	125977156	1000	-	.	gene_id "MSTRG.2752"; transcript_id "MSTRG.2752.2"; exon_number "11";
1	StringTie	exon	125986541	125986729	1000	-	.	gene_id "MSTRG.2752"; transcript_id "MSTRG.2752.2"; exon_number "12";
1	StringTie	transcript	125965402	125986729	1000	-	.	gene_id "MSTRG.2752"; transcript_id "MSTRG.2752.3";
1	StringTie	exon	125965402	125965813	1000	-	.	gene_id "MSTRG.2752"; transcript_id "MSTRG.2752.3"; exon_number "1";
1	StringTie	exon	125965980	125966145	1000	-	.	gene_id "MSTRG.2752"; transcript_id "MSTRG.2752.3"; exon_number "2";
1	StringTie	exon	125967144	125967226	1000	-	.	gene_id "MSTRG.2752"; transcript_id "MSTRG.2752.3"; exon_number "3";
1	StringTie	exon	125967314	125967349	1000	-	.	gene_id "MSTRG.2752"; transcript_id "MSTRG.2752.3"; exon_number "4";
1	StringTie	exon	125967433	125967527	1000	-	.	gene_id "MSTRG.2752"; transcript_id "MSTRG.2752.3"; exon_number "5";
1	StringTie	exon	125968078	125968145	1000	-	.	gene_id "MSTRG.2752"; transcript_id "MSTRG.2752.3"; exon_number "6";
1	StringTie	exon	125970449	125970582	1000	-	.	gene_id "MSTRG.2752"; transcript_id "MSTRG.2752.3"; exon_number "7";
1	StringTie	exon	125971143	125971257	1000	-	.	gene_id "MSTRG.2752"; transcript_id "MSTRG.2752.3"; exon_number "8";
1	StringTie	exon	125973565	125973663	1000	-	.	gene_id "MSTRG.2752"; transcript_id "MSTRG.2752.3"; exon_number "9";
1	StringTie	exon	125975638	125975769	1000	-	.	gene_id "MSTRG.2752"; transcript_id "MSTRG.2752.3"; exon_number "10";
1	StringTie	exon	125977112	125977156	1000	-	.	gene_id "MSTRG.2752"; transcript_id "MSTRG.2752.3"; exon_number "11";
1	StringTie	exon	125986541	125986729	1000	-	.	gene_id "MSTRG.2752"; transcript_id "MSTRG.2752.3"; exon_number "12";
1	StringTie	transcript	125965456	125986729	1000	-	.	gene_id "MSTRG.2752"; transcript_id "MSTRG.2752.4";
1	StringTie	exon	125965456	125965813	1000	-	.	gene_id "MSTRG.2752"; transcript_id "MSTRG.2752.4"; exon_number "1";
1	StringTie	exon	125965980	125966145	1000	-	.	gene_id "MSTRG.2752"; transcript_id "MSTRG.2752.4"; exon_number "2";
1	StringTie	exon	125967144	125967226	1000	-	.	gene_id "MSTRG.2752"; transcript_id "MSTRG.2752.4"; exon_number "3";
1	StringTie	exon	125967314	125967349	1000	-	.	gene_id "MSTRG.2752"; transcript_id "MSTRG.2752.4"; exon_number "4";
1	StringTie	exon	125967433	125967527	1000	-	.	gene_id "MSTRG.2752"; transcript_id "MSTRG.2752.4"; exon_number "5";
1	StringTie	exon	125968078	125968145	1000	-	.	gene_id "MSTRG.2752"; transcript_id "MSTRG.2752.4"; exon_number "6";
1	StringTie	exon	125970449	125970579	1000	-	.	gene_id "MSTRG.2752"; transcript_id "MSTRG.2752.4"; exon_number "7";
1	StringTie	exon	125971143	125971257	1000	-	.	gene_id "MSTRG.2752"; transcript_id "MSTRG.2752.4"; exon_number "8";
1	StringTie	exon	125973565	125973663	1000	-	.	gene_id "MSTRG.2752"; transcript_id "MSTRG.2752.4"; exon_number "9";
1	StringTie	exon	125975638	125975769	1000	-	.	gene_id "MSTRG.2752"; transcript_id "MSTRG.2752.4"; exon_number "10";
1	StringTie	exon	125977112	125977156	1000	-	.	gene_id "MSTRG.2752"; transcript_id "MSTRG.2752.4"; exon_number "11";
1	StringTie	exon	125986541	125986729	1000	-	.	gene_id "MSTRG.2752"; transcript_id "MSTRG.2752.4"; exon_number "12";
1	StringTie	transcript	125965580	125986729	1000	-	.	gene_id "MSTRG.2752"; transcript_id "MSTRG.2752.5";
1	StringTie	exon	125965580	125966145	1000	-	.	gene_id "MSTRG.2752"; transcript_id "MSTRG.2752.5"; exon_number "1";
1	StringTie	exon	125967144	125967226	1000	-	.	gene_id "MSTRG.2752"; transcript_id "MSTRG.2752.5"; exon_number "2";
1	StringTie	exon	125967317	125967349	1000	-	.	gene_id "MSTRG.2752"; transcript_id "MSTRG.2752.5"; exon_number "3";
1	StringTie	exon	125967433	125967527	1000	-	.	gene_id "MSTRG.2752"; transcript_id "MSTRG.2752.5"; exon_number "4";
1	StringTie	exon	125968078	125968145	1000	-	.	gene_id "MSTRG.2752"; transcript_id "MSTRG.2752.5"; exon_number "5";
1	StringTie	exon	125970449	125970579	1000	-	.	gene_id "MSTRG.2752"; transcript_id "MSTRG.2752.5"; exon_number "6";
1	StringTie	exon	125971143	125971257	1000	-	.	gene_id "MSTRG.2752"; transcript_id "MSTRG.2752.5"; exon_number "7";
1	StringTie	exon	125973565	125973663	1000	-	.	gene_id "MSTRG.2752"; transcript_id "MSTRG.2752.5"; exon_number "8";
1	StringTie	exon	125975638	125975769	1000	-	.	gene_id "MSTRG.2752"; transcript_id "MSTRG.2752.5"; exon_number "9";
1	StringTie	exon	125977112	125977156	1000	-	.	gene_id "MSTRG.2752"; transcript_id "MSTRG.2752.5"; exon_number "10";
1	StringTie	exon	125986541	125986729	1000	-	.	gene_id "MSTRG.2752"; transcript_id "MSTRG.2752.5"; exon_number "11";
1	StringTie	transcript	125965635	125986729	1000	-	.	gene_id "MSTRG.2752"; transcript_id "MSTRG.2752.6";
1	StringTie	exon	125965635	125965813	1000	-	.	gene_id "MSTRG.2752"; transcript_id "MSTRG.2752.6"; exon_number "1";
1	StringTie	exon	125965980	125966145	1000	-	.	gene_id "MSTRG.2752"; transcript_id "MSTRG.2752.6"; exon_number "2";
1	StringTie	exon	125967144	125967226	1000	-	.	gene_id "MSTRG.2752"; transcript_id "MSTRG.2752.6"; exon_number "3";
1	StringTie	exon	125967317	125967349	1000	-	.	gene_id "MSTRG.2752"; transcript_id "MSTRG.2752.6"; exon_number "4";
1	StringTie	exon	125967433	125967527	1000	-	.	gene_id "MSTRG.2752"; transcript_id "MSTRG.2752.6"; exon_number "5";
1	StringTie	exon	125970449	125970582	1000	-	.	gene_id "MSTRG.2752"; transcript_id "MSTRG.2752.6"; exon_number "6";
1	StringTie	exon	125971143	125971257	1000	-	.	gene_id "MSTRG.2752"; transcript_id "MSTRG.2752.6"; exon_number "7";
1	StringTie	exon	125973565	125973663	1000	-	.	gene_id "MSTRG.2752"; transcript_id "MSTRG.2752.6"; exon_number "8";
1	StringTie	exon	125975638	125975769	1000	-	.	gene_id "MSTRG.2752"; transcript_id "MSTRG.2752.6"; exon_number "9";
1	StringTie	exon	125977112	125977156	1000	-	.	gene_id "MSTRG.2752"; transcript_id "MSTRG.2752.6"; exon_number "10";
1	StringTie	exon	125986541	125986729	1000	-	.	gene_id "MSTRG.2752"; transcript_id "MSTRG.2752.6"; exon_number "11";
1	StringTie	transcript	125965980	125986729	1000	-	.	gene_id "MSTRG.2752"; transcript_id "MSTRG.2752.7";
1	StringTie	exon	125965980	125966145	1000	-	.	gene_id "MSTRG.2752"; transcript_id "MSTRG.2752.7"; exon_number "1";
1	StringTie	exon	125967144	125967226	1000	-	.	gene_id "MSTRG.2752"; transcript_id "MSTRG.2752.7"; exon_number "2";
1	StringTie	exon	125967314	125967349	1000	-	.	gene_id "MSTRG.2752"; transcript_id "MSTRG.2752.7"; exon_number "3";
1	StringTie	exon	125967433	125967527	1000	-	.	gene_id "MSTRG.2752"; transcript_id "MSTRG.2752.7"; exon_number "4";
1	StringTie	exon	125968078	125968145	1000	-	.	gene_id "MSTRG.2752"; transcript_id "MSTRG.2752.7"; exon_number "5";
1	StringTie	exon	125973565	125973663	1000	-	.	gene_id "MSTRG.2752"; transcript_id "MSTRG.2752.7"; exon_number "6";
1	StringTie	exon	125975638	125975769	1000	-	.	gene_id "MSTRG.2752"; transcript_id "MSTRG.2752.7"; exon_number "7";
1	StringTie	exon	125977112	125977156	1000	-	.	gene_id "MSTRG.2752"; transcript_id "MSTRG.2752.7"; exon_number "8";
1	StringTie	exon	125986541	125986729	1000	-	.	gene_id "MSTRG.2752"; transcript_id "MSTRG.2752.7"; exon_number "9";
1	StringTie	transcript	125965980	125986729	1000	-	.	gene_id "MSTRG.2752"; transcript_id "MSTRG.2752.8";
1	StringTie	exon	125965980	125966145	1000	-	.	gene_id "MSTRG.2752"; transcript_id "MSTRG.2752.8"; exon_number "1";
1	StringTie	exon	125967144	125967226	1000	-	.	gene_id "MSTRG.2752"; transcript_id "MSTRG.2752.8"; exon_number "2";
1	StringTie	exon	125967317	125967349	1000	-	.	gene_id "MSTRG.2752"; transcript_id "MSTRG.2752.8"; exon_number "3";
1	StringTie	exon	125967433	125967527	1000	-	.	gene_id "MSTRG.2752"; transcript_id "MSTRG.2752.8"; exon_number "4";
1	StringTie	exon	125968078	125968145	1000	-	.	gene_id "MSTRG.2752"; transcript_id "MSTRG.2752.8"; exon_number "5";
1	StringTie	exon	125970434	125970582	1000	-	.	gene_id "MSTRG.2752"; transcript_id "MSTRG.2752.8"; exon_number "6";
1	StringTie	exon	125971143	125971257	1000	-	.	gene_id "MSTRG.2752"; transcript_id "MSTRG.2752.8"; exon_number "7";
1	StringTie	exon	125973565	125973663	1000	-	.	gene_id "MSTRG.2752"; transcript_id "MSTRG.2752.8"; exon_number "8";
1	StringTie	exon	125975638	125975769	1000	-	.	gene_id "MSTRG.2752"; transcript_id "MSTRG.2752.8"; exon_number "9";
1	StringTie	exon	125977112	125977156	1000	-	.	gene_id "MSTRG.2752"; transcript_id "MSTRG.2752.8"; exon_number "10";
1	StringTie	exon	125986541	125986729	1000	-	.	gene_id "MSTRG.2752"; transcript_id "MSTRG.2752.8"; exon_number "11";
1	StringTie	transcript	125965980	125986729	1000	-	.	gene_id "MSTRG.2752"; transcript_id "MSTRG.2752.9";
1	StringTie	exon	125965980	125966145	1000	-	.	gene_id "MSTRG.2752"; transcript_id "MSTRG.2752.9"; exon_number "1";
1	StringTie	exon	125967144	125967226	1000	-	.	gene_id "MSTRG.2752"; transcript_id "MSTRG.2752.9"; exon_number "2";
1	StringTie	exon	125967317	125967349	1000	-	.	gene_id "MSTRG.2752"; transcript_id "MSTRG.2752.9"; exon_number "3";
1	StringTie	exon	125967433	125967527	1000	-	.	gene_id "MSTRG.2752"; transcript_id "MSTRG.2752.9"; exon_number "4";
1	StringTie	exon	125970449	125970579	1000	-	.	gene_id "MSTRG.2752"; transcript_id "MSTRG.2752.9"; exon_number "5";
1	StringTie	exon	125971143	125971257	1000	-	.	gene_id "MSTRG.2752"; transcript_id "MSTRG.2752.9"; exon_number "6";
1	StringTie	exon	125973565	125973663	1000	-	.	gene_id "MSTRG.2752"; transcript_id "MSTRG.2752.9"; exon_number "7";
1	StringTie	exon	125975638	125975769	1000	-	.	gene_id "MSTRG.2752"; transcript_id "MSTRG.2752.9"; exon_number "8";
1	StringTie	exon	125977112	125977156	1000	-	.	gene_id "MSTRG.2752"; transcript_id "MSTRG.2752.9"; exon_number "9";
1	StringTie	exon	125986541	125986729	1000	-	.	gene_id "MSTRG.2752"; transcript_id "MSTRG.2752.9"; exon_number "10";
1	StringTie	transcript	125965980	125986729	1000	-	.	gene_id "MSTRG.2752"; transcript_id "MSTRG.2752.10";
1	StringTie	exon	125965980	125966145	1000	-	.	gene_id "MSTRG.2752"; transcript_id "MSTRG.2752.10"; exon_number "1";
1	StringTie	exon	125967144	125967226	1000	-	.	gene_id "MSTRG.2752"; transcript_id "MSTRG.2752.10"; exon_number "2";
1	StringTie	exon	125967317	125967349	1000	-	.	gene_id "MSTRG.2752"; transcript_id "MSTRG.2752.10"; exon_number "3";
1	StringTie	exon	125967433	125967527	1000	-	.	gene_id "MSTRG.2752"; transcript_id "MSTRG.2752.10"; exon_number "4";
1	StringTie	exon	125968078	125968145	1000	-	.	gene_id "MSTRG.2752"; transcript_id "MSTRG.2752.10"; exon_number "5";
1	StringTie	exon	125971143	125971257	1000	-	.	gene_id "MSTRG.2752"; transcript_id "MSTRG.2752.10"; exon_number "6";
1	StringTie	exon	125973565	125973663	1000	-	.	gene_id "MSTRG.2752"; transcript_id "MSTRG.2752.10"; exon_number "7";
1	StringTie	exon	125975638	125975769	1000	-	.	gene_id "MSTRG.2752"; transcript_id "MSTRG.2752.10"; exon_number "8";
1	StringTie	exon	125977112	125977156	1000	-	.	gene_id "MSTRG.2752"; transcript_id "MSTRG.2752.10"; exon_number "9";
1	StringTie	exon	125986541	125986729	1000	-	.	gene_id "MSTRG.2752"; transcript_id "MSTRG.2752.10"; exon_number "10";
1	StringTie	transcript	125965980	125986729	1000	-	.	gene_id "MSTRG.2752"; transcript_id "MSTRG.2752.11";
1	StringTie	exon	125965980	125966145	1000	-	.	gene_id "MSTRG.2752"; transcript_id "MSTRG.2752.11"; exon_number "1";
1	StringTie	exon	125967144	125967226	1000	-	.	gene_id "MSTRG.2752"; transcript_id "MSTRG.2752.11"; exon_number "2";
1	StringTie	exon	125967314	125967349	1000	-	.	gene_id "MSTRG.2752"; transcript_id "MSTRG.2752.11"; exon_number "3";
1	StringTie	exon	125967433	125967527	1000	-	.	gene_id "MSTRG.2752"; transcript_id "MSTRG.2752.11"; exon_number "4";
1	StringTie	exon	125968078	125968145	1000	-	.	gene_id "MSTRG.2752"; transcript_id "MSTRG.2752.11"; exon_number "5";
1	StringTie	exon	125970434	125970582	1000	-	.	gene_id "MSTRG.2752"; transcript_id "MSTRG.2752.11"; exon_number "6";
1	StringTie	exon	125971143	125971257	1000	-	.	gene_id "MSTRG.2752"; transcript_id "MSTRG.2752.11"; exon_number "7";
1	StringTie	exon	125973565	125973663	1000	-	.	gene_id "MSTRG.2752"; transcript_id "MSTRG.2752.11"; exon_number "8";
1	StringTie	exon	125975638	125975769	1000	-	.	gene_id "MSTRG.2752"; transcript_id "MSTRG.2752.11"; exon_number "9";
1	StringTie	exon	125977112	125977156	1000	-	.	gene_id "MSTRG.2752"; transcript_id "MSTRG.2752.11"; exon_number "10";
1	StringTie	exon	125986541	125986729	1000	-	.	gene_id "MSTRG.2752"; transcript_id "MSTRG.2752.11"; exon_number "11";
1	StringTie	transcript	125966009	125986729	1000	-	.	gene_id "MSTRG.2752"; transcript_id "MSTRG.2752.12";
1	StringTie	exon	125966009	125966145	1000	-	.	gene_id "MSTRG.2752"; transcript_id "MSTRG.2752.12"; exon_number "1";
1	StringTie	exon	125967144	125967226	1000	-	.	gene_id "MSTRG.2752"; transcript_id "MSTRG.2752.12"; exon_number "2";
1	StringTie	exon	125967314	125967349	1000	-	.	gene_id "MSTRG.2752"; transcript_id "MSTRG.2752.12"; exon_number "3";
1	StringTie	exon	125967433	125967527	1000	-	.	gene_id "MSTRG.2752"; transcript_id "MSTRG.2752.12"; exon_number "4";
1	StringTie	exon	125968078	125968145	1000	-	.	gene_id "MSTRG.2752"; transcript_id "MSTRG.2752.12"; exon_number "5";
1	StringTie	exon	125971143	125971257	1000	-	.	gene_id "MSTRG.2752"; transcript_id "MSTRG.2752.12"; exon_number "6";
1	StringTie	exon	125973565	125973663	1000	-	.	gene_id "MSTRG.2752"; transcript_id "MSTRG.2752.12"; exon_number "7";
1	StringTie	exon	125975638	125975769	1000	-	.	gene_id "MSTRG.2752"; transcript_id "MSTRG.2752.12"; exon_number "8";
1	StringTie	exon	125977112	125977156	1000	-	.	gene_id "MSTRG.2752"; transcript_id "MSTRG.2752.12"; exon_number "9";
1	StringTie	exon	125986541	125986729	1000	-	.	gene_id "MSTRG.2752"; transcript_id "MSTRG.2752.12"; exon_number "10";
1	StringTie	transcript	125967144	125986729	1000	-	.	gene_id "MSTRG.2752"; transcript_id "MSTRG.2752.13";
1	StringTie	exon	125967144	125967226	1000	-	.	gene_id "MSTRG.2752"; transcript_id "MSTRG.2752.13"; exon_number "1";
1	StringTie	exon	125967317	125967349	1000	-	.	gene_id "MSTRG.2752"; transcript_id "MSTRG.2752.13"; exon_number "2";
1	StringTie	exon	125967433	125967527	1000	-	.	gene_id "MSTRG.2752"; transcript_id "MSTRG.2752.13"; exon_number "3";
1	StringTie	exon	125968078	125968145	1000	-	.	gene_id "MSTRG.2752"; transcript_id "MSTRG.2752.13"; exon_number "4";
1	StringTie	exon	125973565	125973663	1000	-	.	gene_id "MSTRG.2752"; transcript_id "MSTRG.2752.13"; exon_number "5";
1	StringTie	exon	125975638	125975769	1000	-	.	gene_id "MSTRG.2752"; transcript_id "MSTRG.2752.13"; exon_number "6";
1	StringTie	exon	125977112	125977156	1000	-	.	gene_id "MSTRG.2752"; transcript_id "MSTRG.2752.13"; exon_number "7";
1	StringTie	exon	125986541	125986729	1000	-	.	gene_id "MSTRG.2752"; transcript_id "MSTRG.2752.13"; exon_number "8";
1	StringTie	transcript	125967317	125986729	1000	-	.	gene_id "MSTRG.2752"; transcript_id "MSTRG.2752.14";
1	StringTie	exon	125967317	125967349	1000	-	.	gene_id "MSTRG.2752"; transcript_id "MSTRG.2752.14"; exon_number "1";
1	StringTie	exon	125967433	125967527	1000	-	.	gene_id "MSTRG.2752"; transcript_id "MSTRG.2752.14"; exon_number "2";
1	StringTie	exon	125968078	125968145	1000	-	.	gene_id "MSTRG.2752"; transcript_id "MSTRG.2752.14"; exon_number "3";
1	StringTie	exon	125970449	125970597	1000	-	.	gene_id "MSTRG.2752"; transcript_id "MSTRG.2752.14"; exon_number "4";
1	StringTie	exon	125971143	125971257	1000	-	.	gene_id "MSTRG.2752"; transcript_id "MSTRG.2752.14"; exon_number "5";
1	StringTie	exon	125973565	125973663	1000	-	.	gene_id "MSTRG.2752"; transcript_id "MSTRG.2752.14"; exon_number "6";
1	StringTie	exon	125975638	125975769	1000	-	.	gene_id "MSTRG.2752"; transcript_id "MSTRG.2752.14"; exon_number "7";
1	StringTie	exon	125977112	125977156	1000	-	.	gene_id "MSTRG.2752"; transcript_id "MSTRG.2752.14"; exon_number "8";
1	StringTie	exon	125986541	125986729	1000	-	.	gene_id "MSTRG.2752"; transcript_id "MSTRG.2752.14"; exon_number "9";
1	StringTie	transcript	125967433	125986729	1000	-	.	gene_id "MSTRG.2752"; transcript_id "MSTRG.2752.15";
1	StringTie	exon	125967433	125967527	1000	-	.	gene_id "MSTRG.2752"; transcript_id "MSTRG.2752.15"; exon_number "1";
1	StringTie	exon	125968078	125968145	1000	-	.	gene_id "MSTRG.2752"; transcript_id "MSTRG.2752.15"; exon_number "2";
1	StringTie	exon	125970449	125970582	1000	-	.	gene_id "MSTRG.2752"; transcript_id "MSTRG.2752.15"; exon_number "3";
1	StringTie	exon	125971143	125971257	1000	-	.	gene_id "MSTRG.2752"; transcript_id "MSTRG.2752.15"; exon_number "4";
1	StringTie	exon	125973565	125973663	1000	-	.	gene_id "MSTRG.2752"; transcript_id "MSTRG.2752.15"; exon_number "5";
1	StringTie	exon	125975638	125975769	1000	-	.	gene_id "MSTRG.2752"; transcript_id "MSTRG.2752.15"; exon_number "6";
1	StringTie	exon	125977112	125977183	1000	-	.	gene_id "MSTRG.2752"; transcript_id "MSTRG.2752.15"; exon_number "7";
1	StringTie	exon	125986541	125986729	1000	-	.	gene_id "MSTRG.2752"; transcript_id "MSTRG.2752.15"; exon_number "8";
1	StringTie	transcript	125968078	125986729	1000	-	.	gene_id "MSTRG.2752"; transcript_id "MSTRG.2752.16";
1	StringTie	exon	125968078	125968145	1000	-	.	gene_id "MSTRG.2752"; transcript_id "MSTRG.2752.16"; exon_number "1";
1	StringTie	exon	125970449	125970582	1000	-	.	gene_id "MSTRG.2752"; transcript_id "MSTRG.2752.16"; exon_number "2";
1	StringTie	exon	125971143	125971257	1000	-	.	gene_id "MSTRG.2752"; transcript_id "MSTRG.2752.16"; exon_number "3";
1	StringTie	exon	125973565	125973663	1000	-	.	gene_id "MSTRG.2752"; transcript_id "MSTRG.2752.16"; exon_number "4";
1	StringTie	exon	125975638	125975769	1000	-	.	gene_id "MSTRG.2752"; transcript_id "MSTRG.2752.16"; exon_number "5";
1	StringTie	exon	125986541	125986729	1000	-	.	gene_id "MSTRG.2752"; transcript_id "MSTRG.2752.16"; exon_number "6";
1	StringTie	transcript	125970282	125986729	1000	-	.	gene_id "MSTRG.2752"; transcript_id "MSTRG.2752.17";
1	StringTie	exon	125970282	125970582	1000	-	.	gene_id "MSTRG.2752"; transcript_id "MSTRG.2752.17"; exon_number "1";
1	StringTie	exon	125971143	125971254	1000	-	.	gene_id "MSTRG.2752"; transcript_id "MSTRG.2752.17"; exon_number "2";
1	StringTie	exon	125973565	125973663	1000	-	.	gene_id "MSTRG.2752"; transcript_id "MSTRG.2752.17"; exon_number "3";
1	StringTie	exon	125975638	125975769	1000	-	.	gene_id "MSTRG.2752"; transcript_id "MSTRG.2752.17"; exon_number "4";
1	StringTie	exon	125977112	125977156	1000	-	.	gene_id "MSTRG.2752"; transcript_id "MSTRG.2752.17"; exon_number "5";
1	StringTie	exon	125986541	125986729	1000	-	.	gene_id "MSTRG.2752"; transcript_id "MSTRG.2752.17"; exon_number "6";
1	StringTie	transcript	125970285	125986729	1000	-	.	gene_id "MSTRG.2752"; transcript_id "MSTRG.2752.18";
1	StringTie	exon	125970285	125970582	1000	-	.	gene_id "MSTRG.2752"; transcript_id "MSTRG.2752.18"; exon_number "1";
1	StringTie	exon	125971143	125971257	1000	-	.	gene_id "MSTRG.2752"; transcript_id "MSTRG.2752.18"; exon_number "2";
1	StringTie	exon	125973565	125973688	1000	-	.	gene_id "MSTRG.2752"; transcript_id "MSTRG.2752.18"; exon_number "3";
1	StringTie	exon	125975638	125975769	1000	-	.	gene_id "MSTRG.2752"; transcript_id "MSTRG.2752.18"; exon_number "4";
1	StringTie	exon	125977112	125977156	1000	-	.	gene_id "MSTRG.2752"; transcript_id "MSTRG.2752.18"; exon_number "5";
1	StringTie	exon	125986541	125986729	1000	-	.	gene_id "MSTRG.2752"; transcript_id "MSTRG.2752.18"; exon_number "6";
1	StringTie	transcript	125970285	125986729	1000	-	.	gene_id "MSTRG.2752"; transcript_id "MSTRG.2752.19";
1	StringTie	exon	125970285	125970579	1000	-	.	gene_id "MSTRG.2752"; transcript_id "MSTRG.2752.19"; exon_number "1";
1	StringTie	exon	125971143	125971257	1000	-	.	gene_id "MSTRG.2752"; transcript_id "MSTRG.2752.19"; exon_number "2";
1	StringTie	exon	125973565	125973663	1000	-	.	gene_id "MSTRG.2752"; transcript_id "MSTRG.2752.19"; exon_number "3";
1	StringTie	exon	125975638	125975769	1000	-	.	gene_id "MSTRG.2752"; transcript_id "MSTRG.2752.19"; exon_number "4";
1	StringTie	exon	125986541	125986729	1000	-	.	gene_id "MSTRG.2752"; transcript_id "MSTRG.2752.19"; exon_number "5";
1	StringTie	transcript	125970286	125986729	1000	-	.	gene_id "MSTRG.2752"; transcript_id "MSTRG.2752.20";
1	StringTie	exon	125970286	125970579	1000	-	.	gene_id "MSTRG.2752"; transcript_id "MSTRG.2752.20"; exon_number "1";
1	StringTie	exon	125973565	125973663	1000	-	.	gene_id "MSTRG.2752"; transcript_id "MSTRG.2752.20"; exon_number "2";
1	StringTie	exon	125975638	125975769	1000	-	.	gene_id "MSTRG.2752"; transcript_id "MSTRG.2752.20"; exon_number "3";
1	StringTie	exon	125977112	125977156	1000	-	.	gene_id "MSTRG.2752"; transcript_id "MSTRG.2752.20"; exon_number "4";
1	StringTie	exon	125986541	125986729	1000	-	.	gene_id "MSTRG.2752"; transcript_id "MSTRG.2752.20"; exon_number "5";
1	StringTie	transcript	125974691	125986729	1000	-	.	gene_id "MSTRG.2752"; transcript_id "MSTRG.2752.21";
1	StringTie	exon	125974691	125974726	1000	-	.	gene_id "MSTRG.2752"; transcript_id "MSTRG.2752.21"; exon_number "1";
1	StringTie	exon	125975211	125975362	1000	-	.	gene_id "MSTRG.2752"; transcript_id "MSTRG.2752.21"; exon_number "2";
1	StringTie	exon	125975638	125975769	1000	-	.	gene_id "MSTRG.2752"; transcript_id "MSTRG.2752.21"; exon_number "3";
1	StringTie	exon	125977112	125977156	1000	-	.	gene_id "MSTRG.2752"; transcript_id "MSTRG.2752.21"; exon_number "4";
1	StringTie	exon	125986541	125986729	1000	-	.	gene_id "MSTRG.2752"; transcript_id "MSTRG.2752.21"; exon_number "5";
1	StringTie	transcript	126029950	126039780	1000	-	.	gene_id "MSTRG.2753"; transcript_id "MSTRG.2753.1";
1	StringTie	exon	126029950	126030372	1000	-	.	gene_id "MSTRG.2753"; transcript_id "MSTRG.2753.1"; exon_number "1";
1	StringTie	exon	126039712	126039780	1000	-	.	gene_id "MSTRG.2753"; transcript_id "MSTRG.2753.1"; exon_number "2";
1	StringTie	transcript	126041401	126041904	1000	-	.	gene_id "MSTRG.2754"; transcript_id "MSTRG.2754.1";
1	StringTie	exon	126041401	126041904	1000	-	.	gene_id "MSTRG.2754"; transcript_id "MSTRG.2754.1"; exon_number "1";
1	StringTie	transcript	126132590	126224493	1000	+	.	gene_id "MSTRG.2755"; transcript_id "MSTRG.2755.1";
1	StringTie	exon	126132590	126132835	1000	+	.	gene_id "MSTRG.2755"; transcript_id "MSTRG.2755.1"; exon_number "1";
1	StringTie	exon	126133838	126133946	1000	+	.	gene_id "MSTRG.2755"; transcript_id "MSTRG.2755.1"; exon_number "2";
1	StringTie	exon	126195610	126195865	1000	+	.	gene_id "MSTRG.2755"; transcript_id "MSTRG.2755.1"; exon_number "3";
1	StringTie	exon	126209197	126209321	1000	+	.	gene_id "MSTRG.2755"; transcript_id "MSTRG.2755.1"; exon_number "4";
1	StringTie	exon	126212602	126212738	1000	+	.	gene_id "MSTRG.2755"; transcript_id "MSTRG.2755.1"; exon_number "5";
1	StringTie	exon	126220256	126220413	1000	+	.	gene_id "MSTRG.2755"; transcript_id "MSTRG.2755.1"; exon_number "6";
1	StringTie	exon	126224410	126224493	1000	+	.	gene_id "MSTRG.2755"; transcript_id "MSTRG.2755.1"; exon_number "7";
1	StringTie	transcript	126132657	126167133	1000	+	.	gene_id "MSTRG.2755"; transcript_id "MSTRG.2755.2";
1	StringTie	exon	126132657	126132835	1000	+	.	gene_id "MSTRG.2755"; transcript_id "MSTRG.2755.2"; exon_number "1";
1	StringTie	exon	126133838	126133946	1000	+	.	gene_id "MSTRG.2755"; transcript_id "MSTRG.2755.2"; exon_number "2";
1	StringTie	exon	126166944	126167133	1000	+	.	gene_id "MSTRG.2755"; transcript_id "MSTRG.2755.2"; exon_number "3";
1	StringTie	transcript	126274936	126320461	1000	-	.	gene_id "MSTRG.2760"; transcript_id "MSTRG.2760.1";
1	StringTie	exon	126274936	126275066	1000	-	.	gene_id "MSTRG.2760"; transcript_id "MSTRG.2760.1"; exon_number "1";
1	StringTie	exon	126276708	126276847	1000	-	.	gene_id "MSTRG.2760"; transcript_id "MSTRG.2760.1"; exon_number "2";
1	StringTie	exon	126298099	126298301	1000	-	.	gene_id "MSTRG.2760"; transcript_id "MSTRG.2760.1"; exon_number "3";
1	StringTie	exon	126308516	126308670	1000	-	.	gene_id "MSTRG.2760"; transcript_id "MSTRG.2760.1"; exon_number "4";
1	StringTie	exon	126320243	126320461	1000	-	.	gene_id "MSTRG.2760"; transcript_id "MSTRG.2760.1"; exon_number "5";
1	StringTie	transcript	126283058	126320461	1000	-	.	gene_id "MSTRG.2760"; transcript_id "MSTRG.2760.3";
1	StringTie	exon	126283058	126283290	1000	-	.	gene_id "MSTRG.2760"; transcript_id "MSTRG.2760.3"; exon_number "1";
1	StringTie	exon	126287261	126287456	1000	-	.	gene_id "MSTRG.2760"; transcript_id "MSTRG.2760.3"; exon_number "2";
1	StringTie	exon	126289277	126289408	1000	-	.	gene_id "MSTRG.2760"; transcript_id "MSTRG.2760.3"; exon_number "3";
1	StringTie	exon	126298099	126298301	1000	-	.	gene_id "MSTRG.2760"; transcript_id "MSTRG.2760.3"; exon_number "4";
1	StringTie	exon	126320243	126320461	1000	-	.	gene_id "MSTRG.2760"; transcript_id "MSTRG.2760.3"; exon_number "5";
1	StringTie	transcript	126286669	126320461	1000	-	.	gene_id "MSTRG.2760"; transcript_id "MSTRG.2760.4";
1	StringTie	exon	126286669	126286756	1000	-	.	gene_id "MSTRG.2760"; transcript_id "MSTRG.2760.4"; exon_number "1";
1	StringTie	exon	126287261	126287456	1000	-	.	gene_id "MSTRG.2760"; transcript_id "MSTRG.2760.4"; exon_number "2";
1	StringTie	exon	126289277	126289408	1000	-	.	gene_id "MSTRG.2760"; transcript_id "MSTRG.2760.4"; exon_number "3";
1	StringTie	exon	126298099	126298301	1000	-	.	gene_id "MSTRG.2760"; transcript_id "MSTRG.2760.4"; exon_number "4";
1	StringTie	exon	126302117	126302218	1000	-	.	gene_id "MSTRG.2760"; transcript_id "MSTRG.2760.4"; exon_number "5";
1	StringTie	exon	126320243	126320461	1000	-	.	gene_id "MSTRG.2760"; transcript_id "MSTRG.2760.4"; exon_number "6";
1	StringTie	transcript	126302066	126320461	1000	-	.	gene_id "MSTRG.2760"; transcript_id "MSTRG.2760.6";
1	StringTie	exon	126302066	126302218	1000	-	.	gene_id "MSTRG.2760"; transcript_id "MSTRG.2760.6"; exon_number "1";
1	StringTie	exon	126308516	126308670	1000	-	.	gene_id "MSTRG.2760"; transcript_id "MSTRG.2760.6"; exon_number "2";
1	StringTie	exon	126320243	126320461	1000	-	.	gene_id "MSTRG.2760"; transcript_id "MSTRG.2760.6"; exon_number "3";
1	StringTie	transcript	126320962	126443878	1000	+	.	gene_id "MSTRG.2761"; transcript_id "MSTRG.2761.1";
1	StringTie	exon	126320962	126321098	1000	+	.	gene_id "MSTRG.2761"; transcript_id "MSTRG.2761.1"; exon_number "1";
1	StringTie	exon	126376632	126376736	1000	+	.	gene_id "MSTRG.2761"; transcript_id "MSTRG.2761.1"; exon_number "2";
1	StringTie	exon	126432255	126432351	1000	+	.	gene_id "MSTRG.2761"; transcript_id "MSTRG.2761.1"; exon_number "3";
1	StringTie	exon	126436556	126436653	1000	+	.	gene_id "MSTRG.2761"; transcript_id "MSTRG.2761.1"; exon_number "4";
1	StringTie	exon	126436908	126437002	1000	+	.	gene_id "MSTRG.2761"; transcript_id "MSTRG.2761.1"; exon_number "5";
1	StringTie	exon	126443593	126443878	1000	+	.	gene_id "MSTRG.2761"; transcript_id "MSTRG.2761.1"; exon_number "6";
1	StringTie	transcript	126320962	126409998	1000	+	.	gene_id "MSTRG.2761"; transcript_id "MSTRG.2761.2";
1	StringTie	exon	126320962	126321098	1000	+	.	gene_id "MSTRG.2761"; transcript_id "MSTRG.2761.2"; exon_number "1";
1	StringTie	exon	126376632	126376736	1000	+	.	gene_id "MSTRG.2761"; transcript_id "MSTRG.2761.2"; exon_number "2";
1	StringTie	exon	126391537	126391730	1000	+	.	gene_id "MSTRG.2761"; transcript_id "MSTRG.2761.2"; exon_number "3";
1	StringTie	exon	126409693	126409998	1000	+	.	gene_id "MSTRG.2761"; transcript_id "MSTRG.2761.2"; exon_number "4";
1	StringTie	transcript	126320962	126409998	1000	+	.	gene_id "MSTRG.2761"; transcript_id "MSTRG.2761.3";
1	StringTie	exon	126320962	126321098	1000	+	.	gene_id "MSTRG.2761"; transcript_id "MSTRG.2761.3"; exon_number "1";
1	StringTie	exon	126376632	126376736	1000	+	.	gene_id "MSTRG.2761"; transcript_id "MSTRG.2761.3"; exon_number "2";
1	StringTie	exon	126382653	126382786	1000	+	.	gene_id "MSTRG.2761"; transcript_id "MSTRG.2761.3"; exon_number "3";
1	StringTie	exon	126409693	126409998	1000	+	.	gene_id "MSTRG.2761"; transcript_id "MSTRG.2761.3"; exon_number "4";
1	StringTie	transcript	126320962	126443878	1000	+	.	gene_id "MSTRG.2761"; transcript_id "MSTRG.2761.4";
1	StringTie	exon	126320962	126321098	1000	+	.	gene_id "MSTRG.2761"; transcript_id "MSTRG.2761.4"; exon_number "1";
1	StringTie	exon	126376632	126376736	1000	+	.	gene_id "MSTRG.2761"; transcript_id "MSTRG.2761.4"; exon_number "2";
1	StringTie	exon	126436556	126436653	1000	+	.	gene_id "MSTRG.2761"; transcript_id "MSTRG.2761.4"; exon_number "3";
1	StringTie	exon	126436908	126437002	1000	+	.	gene_id "MSTRG.2761"; transcript_id "MSTRG.2761.4"; exon_number "4";
1	StringTie	exon	126443593	126443878	1000	+	.	gene_id "MSTRG.2761"; transcript_id "MSTRG.2761.4"; exon_number "5";
1	StringTie	transcript	126320962	126443878	1000	+	.	gene_id "MSTRG.2761"; transcript_id "MSTRG.2761.5";
1	StringTie	exon	126320962	126321098	1000	+	.	gene_id "MSTRG.2761"; transcript_id "MSTRG.2761.5"; exon_number "1";
1	StringTie	exon	126376632	126376736	1000	+	.	gene_id "MSTRG.2761"; transcript_id "MSTRG.2761.5"; exon_number "2";
1	StringTie	exon	126432283	126432351	1000	+	.	gene_id "MSTRG.2761"; transcript_id "MSTRG.2761.5"; exon_number "3";
1	StringTie	exon	126436556	126436653	1000	+	.	gene_id "MSTRG.2761"; transcript_id "MSTRG.2761.5"; exon_number "4";
1	StringTie	exon	126436908	126437002	1000	+	.	gene_id "MSTRG.2761"; transcript_id "MSTRG.2761.5"; exon_number "5";
1	StringTie	exon	126443593	126443878	1000	+	.	gene_id "MSTRG.2761"; transcript_id "MSTRG.2761.5"; exon_number "6";
1	StringTie	transcript	126320962	126443878	1000	+	.	gene_id "MSTRG.2761"; transcript_id "MSTRG.2761.6";
1	StringTie	exon	126320962	126321098	1000	+	.	gene_id "MSTRG.2761"; transcript_id "MSTRG.2761.6"; exon_number "1";
1	StringTie	exon	126436908	126437002	1000	+	.	gene_id "MSTRG.2761"; transcript_id "MSTRG.2761.6"; exon_number "2";
1	StringTie	exon	126443593	126443878	1000	+	.	gene_id "MSTRG.2761"; transcript_id "MSTRG.2761.6"; exon_number "3";
1	StringTie	transcript	126320962	126427459	1000	+	.	gene_id "MSTRG.2761"; transcript_id "MSTRG.2761.7";
1	StringTie	exon	126320962	126321098	1000	+	.	gene_id "MSTRG.2761"; transcript_id "MSTRG.2761.7"; exon_number "1";
1	StringTie	exon	126376632	126376736	1000	+	.	gene_id "MSTRG.2761"; transcript_id "MSTRG.2761.7"; exon_number "2";
1	StringTie	exon	126427219	126427459	1000	+	.	gene_id "MSTRG.2761"; transcript_id "MSTRG.2761.7"; exon_number "3";
1	StringTie	transcript	126320962	126409998	1000	+	.	gene_id "MSTRG.2761"; transcript_id "MSTRG.2761.8";
1	StringTie	exon	126320962	126321098	1000	+	.	gene_id "MSTRG.2761"; transcript_id "MSTRG.2761.8"; exon_number "1";
1	StringTie	exon	126376632	126376736	1000	+	.	gene_id "MSTRG.2761"; transcript_id "MSTRG.2761.8"; exon_number "2";
1	StringTie	exon	126391537	126391928	1000	+	.	gene_id "MSTRG.2761"; transcript_id "MSTRG.2761.8"; exon_number "3";
1	StringTie	exon	126409693	126409998	1000	+	.	gene_id "MSTRG.2761"; transcript_id "MSTRG.2761.8"; exon_number "4";
1	StringTie	transcript	126320962	126409998	1000	+	.	gene_id "MSTRG.2761"; transcript_id "MSTRG.2761.9";
1	StringTie	exon	126320962	126321098	1000	+	.	gene_id "MSTRG.2761"; transcript_id "MSTRG.2761.9"; exon_number "1";
1	StringTie	exon	126376632	126376736	1000	+	.	gene_id "MSTRG.2761"; transcript_id "MSTRG.2761.9"; exon_number "2";
1	StringTie	exon	126382598	126382786	1000	+	.	gene_id "MSTRG.2761"; transcript_id "MSTRG.2761.9"; exon_number "3";
1	StringTie	exon	126409693	126409998	1000	+	.	gene_id "MSTRG.2761"; transcript_id "MSTRG.2761.9"; exon_number "4";
1	StringTie	transcript	126320962	126402365	1000	+	.	gene_id "MSTRG.2761"; transcript_id "MSTRG.2761.10";
1	StringTie	exon	126320962	126321098	1000	+	.	gene_id "MSTRG.2761"; transcript_id "MSTRG.2761.10"; exon_number "1";
1	StringTie	exon	126376632	126376736	1000	+	.	gene_id "MSTRG.2761"; transcript_id "MSTRG.2761.10"; exon_number "2";
1	StringTie	exon	126391537	126391730	1000	+	.	gene_id "MSTRG.2761"; transcript_id "MSTRG.2761.10"; exon_number "3";
1	StringTie	exon	126402319	126402365	1000	+	.	gene_id "MSTRG.2761"; transcript_id "MSTRG.2761.10"; exon_number "4";
1	StringTie	transcript	126320971	126409998	1000	+	.	gene_id "MSTRG.2761"; transcript_id "MSTRG.2761.11";
1	StringTie	exon	126320971	126321098	1000	+	.	gene_id "MSTRG.2761"; transcript_id "MSTRG.2761.11"; exon_number "1";
1	StringTie	exon	126376632	126376736	1000	+	.	gene_id "MSTRG.2761"; transcript_id "MSTRG.2761.11"; exon_number "2";
1	StringTie	exon	126409693	126409998	1000	+	.	gene_id "MSTRG.2761"; transcript_id "MSTRG.2761.11"; exon_number "3";
1	StringTie	transcript	126320971	126361014	1000	+	.	gene_id "MSTRG.2761"; transcript_id "MSTRG.2761.12";
1	StringTie	exon	126320971	126321098	1000	+	.	gene_id "MSTRG.2761"; transcript_id "MSTRG.2761.12"; exon_number "1";
1	StringTie	exon	126360783	126361014	1000	+	.	gene_id "MSTRG.2761"; transcript_id "MSTRG.2761.12"; exon_number "2";
1	StringTie	transcript	126320971	126443878	1000	+	.	gene_id "MSTRG.2761"; transcript_id "MSTRG.2761.13";
1	StringTie	exon	126320971	126321098	1000	+	.	gene_id "MSTRG.2761"; transcript_id "MSTRG.2761.13"; exon_number "1";
1	StringTie	exon	126376632	126376736	1000	+	.	gene_id "MSTRG.2761"; transcript_id "MSTRG.2761.13"; exon_number "2";
1	StringTie	exon	126443593	126443878	1000	+	.	gene_id "MSTRG.2761"; transcript_id "MSTRG.2761.13"; exon_number "3";
1	StringTie	transcript	126320972	126425656	1000	+	.	gene_id "MSTRG.2761"; transcript_id "MSTRG.2761.14";
1	StringTie	exon	126320972	126321098	1000	+	.	gene_id "MSTRG.2761"; transcript_id "MSTRG.2761.14"; exon_number "1";
1	StringTie	exon	126376632	126376736	1000	+	.	gene_id "MSTRG.2761"; transcript_id "MSTRG.2761.14"; exon_number "2";
1	StringTie	exon	126425350	126425656	1000	+	.	gene_id "MSTRG.2761"; transcript_id "MSTRG.2761.14"; exon_number "3";
1	StringTie	transcript	126320972	126443878	1000	+	.	gene_id "MSTRG.2761"; transcript_id "MSTRG.2761.15";
1	StringTie	exon	126320972	126321098	1000	+	.	gene_id "MSTRG.2761"; transcript_id "MSTRG.2761.15"; exon_number "1";
1	StringTie	exon	126376632	126376736	1000	+	.	gene_id "MSTRG.2761"; transcript_id "MSTRG.2761.15"; exon_number "2";
1	StringTie	exon	126430155	126430203	1000	+	.	gene_id "MSTRG.2761"; transcript_id "MSTRG.2761.15"; exon_number "3";
1	StringTie	exon	126432283	126432351	1000	+	.	gene_id "MSTRG.2761"; transcript_id "MSTRG.2761.15"; exon_number "4";
1	StringTie	exon	126436556	126436653	1000	+	.	gene_id "MSTRG.2761"; transcript_id "MSTRG.2761.15"; exon_number "5";
1	StringTie	exon	126436908	126437002	1000	+	.	gene_id "MSTRG.2761"; transcript_id "MSTRG.2761.15"; exon_number "6";
1	StringTie	exon	126443593	126443878	1000	+	.	gene_id "MSTRG.2761"; transcript_id "MSTRG.2761.15"; exon_number "7";
1	StringTie	transcript	126320974	126343122	1000	+	.	gene_id "MSTRG.2761"; transcript_id "MSTRG.2761.16";
1	StringTie	exon	126320974	126321098	1000	+	.	gene_id "MSTRG.2761"; transcript_id "MSTRG.2761.16"; exon_number "1";
1	StringTie	exon	126343046	126343122	1000	+	.	gene_id "MSTRG.2761"; transcript_id "MSTRG.2761.16"; exon_number "2";
1	StringTie	transcript	126320989	126343122	1000	+	.	gene_id "MSTRG.2761"; transcript_id "MSTRG.2761.17";
1	StringTie	exon	126320989	126321098	1000	+	.	gene_id "MSTRG.2761"; transcript_id "MSTRG.2761.17"; exon_number "1";
1	StringTie	exon	126343051	126343122	1000	+	.	gene_id "MSTRG.2761"; transcript_id "MSTRG.2761.17"; exon_number "2";
1	StringTie	transcript	126321005	126361014	1000	+	.	gene_id "MSTRG.2761"; transcript_id "MSTRG.2761.18";
1	StringTie	exon	126321005	126321098	1000	+	.	gene_id "MSTRG.2761"; transcript_id "MSTRG.2761.18"; exon_number "1";
1	StringTie	exon	126360749	126361014	1000	+	.	gene_id "MSTRG.2761"; transcript_id "MSTRG.2761.18"; exon_number "2";
1	StringTie	transcript	126323876	126324481	1000	-	.	gene_id "MSTRG.2763"; transcript_id "MSTRG.2763.1";
1	StringTie	exon	126323876	126324481	1000	-	.	gene_id "MSTRG.2763"; transcript_id "MSTRG.2763.1"; exon_number "1";
1	StringTie	transcript	126356270	126452947	1000	-	.	gene_id "MSTRG.2766"; transcript_id "MSTRG.2766.1";
1	StringTie	exon	126356270	126356412	1000	-	.	gene_id "MSTRG.2766"; transcript_id "MSTRG.2766.1"; exon_number "1";
1	StringTie	exon	126356494	126356659	1000	-	.	gene_id "MSTRG.2766"; transcript_id "MSTRG.2766.1"; exon_number "2";
1	StringTie	exon	126365390	126365471	1000	-	.	gene_id "MSTRG.2766"; transcript_id "MSTRG.2766.1"; exon_number "3";
1	StringTie	exon	126367666	126367798	1000	-	.	gene_id "MSTRG.2766"; transcript_id "MSTRG.2766.1"; exon_number "4";
1	StringTie	exon	126374457	126374586	1000	-	.	gene_id "MSTRG.2766"; transcript_id "MSTRG.2766.1"; exon_number "5";
1	StringTie	exon	126376418	126376581	1000	-	.	gene_id "MSTRG.2766"; transcript_id "MSTRG.2766.1"; exon_number "6";
1	StringTie	exon	126382573	126382678	1000	-	.	gene_id "MSTRG.2766"; transcript_id "MSTRG.2766.1"; exon_number "7";
1	StringTie	exon	126452824	126452947	1000	-	.	gene_id "MSTRG.2766"; transcript_id "MSTRG.2766.1"; exon_number "8";
1	StringTie	transcript	126356270	126452947	1000	-	.	gene_id "MSTRG.2766"; transcript_id "MSTRG.2766.2";
1	StringTie	exon	126356270	126356659	1000	-	.	gene_id "MSTRG.2766"; transcript_id "MSTRG.2766.2"; exon_number "1";
1	StringTie	exon	126365390	126365471	1000	-	.	gene_id "MSTRG.2766"; transcript_id "MSTRG.2766.2"; exon_number "2";
1	StringTie	exon	126367666	126367798	1000	-	.	gene_id "MSTRG.2766"; transcript_id "MSTRG.2766.2"; exon_number "3";
1	StringTie	exon	126374457	126374586	1000	-	.	gene_id "MSTRG.2766"; transcript_id "MSTRG.2766.2"; exon_number "4";
1	StringTie	exon	126376418	126376581	1000	-	.	gene_id "MSTRG.2766"; transcript_id "MSTRG.2766.2"; exon_number "5";
1	StringTie	exon	126382573	126382678	1000	-	.	gene_id "MSTRG.2766"; transcript_id "MSTRG.2766.2"; exon_number "6";
1	StringTie	exon	126418708	126418952	1000	-	.	gene_id "MSTRG.2766"; transcript_id "MSTRG.2766.2"; exon_number "7";
1	StringTie	exon	126439061	126439215	1000	-	.	gene_id "MSTRG.2766"; transcript_id "MSTRG.2766.2"; exon_number "8";
1	StringTie	exon	126452824	126452947	1000	-	.	gene_id "MSTRG.2766"; transcript_id "MSTRG.2766.2"; exon_number "9";
1	StringTie	transcript	126365320	126452947	1000	-	.	gene_id "MSTRG.2766"; transcript_id "MSTRG.2766.3";
1	StringTie	exon	126365320	126365471	1000	-	.	gene_id "MSTRG.2766"; transcript_id "MSTRG.2766.3"; exon_number "1";
1	StringTie	exon	126367666	126367798	1000	-	.	gene_id "MSTRG.2766"; transcript_id "MSTRG.2766.3"; exon_number "2";
1	StringTie	exon	126374457	126374586	1000	-	.	gene_id "MSTRG.2766"; transcript_id "MSTRG.2766.3"; exon_number "3";
1	StringTie	exon	126376418	126376581	1000	-	.	gene_id "MSTRG.2766"; transcript_id "MSTRG.2766.3"; exon_number "4";
1	StringTie	exon	126382573	126382678	1000	-	.	gene_id "MSTRG.2766"; transcript_id "MSTRG.2766.3"; exon_number "5";
1	StringTie	exon	126389506	126389553	1000	-	.	gene_id "MSTRG.2766"; transcript_id "MSTRG.2766.3"; exon_number "6";
1	StringTie	exon	126452824	126452947	1000	-	.	gene_id "MSTRG.2766"; transcript_id "MSTRG.2766.3"; exon_number "7";
1	StringTie	transcript	126365386	126452947	1000	-	.	gene_id "MSTRG.2766"; transcript_id "MSTRG.2766.4";
1	StringTie	exon	126365386	126365471	1000	-	.	gene_id "MSTRG.2766"; transcript_id "MSTRG.2766.4"; exon_number "1";
1	StringTie	exon	126367666	126367798	1000	-	.	gene_id "MSTRG.2766"; transcript_id "MSTRG.2766.4"; exon_number "2";
1	StringTie	exon	126374457	126374586	1000	-	.	gene_id "MSTRG.2766"; transcript_id "MSTRG.2766.4"; exon_number "3";
1	StringTie	exon	126376418	126376581	1000	-	.	gene_id "MSTRG.2766"; transcript_id "MSTRG.2766.4"; exon_number "4";
1	StringTie	exon	126382573	126382678	1000	-	.	gene_id "MSTRG.2766"; transcript_id "MSTRG.2766.4"; exon_number "5";
1	StringTie	exon	126439061	126439215	1000	-	.	gene_id "MSTRG.2766"; transcript_id "MSTRG.2766.4"; exon_number "6";
1	StringTie	exon	126452824	126452947	1000	-	.	gene_id "MSTRG.2766"; transcript_id "MSTRG.2766.4"; exon_number "7";
1	StringTie	transcript	126365389	126452947	1000	-	.	gene_id "MSTRG.2766"; transcript_id "MSTRG.2766.6";
1	StringTie	exon	126365389	126365471	1000	-	.	gene_id "MSTRG.2766"; transcript_id "MSTRG.2766.6"; exon_number "1";
1	StringTie	exon	126367666	126367798	1000	-	.	gene_id "MSTRG.2766"; transcript_id "MSTRG.2766.6"; exon_number "2";
1	StringTie	exon	126374457	126374586	1000	-	.	gene_id "MSTRG.2766"; transcript_id "MSTRG.2766.6"; exon_number "3";
1	StringTie	exon	126376418	126376581	1000	-	.	gene_id "MSTRG.2766"; transcript_id "MSTRG.2766.6"; exon_number "4";
1	StringTie	exon	126382573	126382678	1000	-	.	gene_id "MSTRG.2766"; transcript_id "MSTRG.2766.6"; exon_number "5";
1	StringTie	exon	126389506	126389553	1000	-	.	gene_id "MSTRG.2766"; transcript_id "MSTRG.2766.6"; exon_number "6";
1	StringTie	exon	126439061	126439215	1000	-	.	gene_id "MSTRG.2766"; transcript_id "MSTRG.2766.6"; exon_number "7";
1	StringTie	exon	126452824	126452947	1000	-	.	gene_id "MSTRG.2766"; transcript_id "MSTRG.2766.6"; exon_number "8";
1	StringTie	transcript	126389516	126452947	1000	-	.	gene_id "MSTRG.2766"; transcript_id "MSTRG.2766.8";
1	StringTie	exon	126389516	126389585	1000	-	.	gene_id "MSTRG.2766"; transcript_id "MSTRG.2766.8"; exon_number "1";
1	StringTie	exon	126452824	126452947	1000	-	.	gene_id "MSTRG.2766"; transcript_id "MSTRG.2766.8"; exon_number "2";
1	StringTie	transcript	126470320	126471425	1000	-	.	gene_id "MSTRG.2771"; transcript_id "MSTRG.2771.1";
1	StringTie	exon	126470320	126470570	1000	-	.	gene_id "MSTRG.2771"; transcript_id "MSTRG.2771.1"; exon_number "1";
1	StringTie	exon	126471127	126471425	1000	-	.	gene_id "MSTRG.2771"; transcript_id "MSTRG.2771.1"; exon_number "2";
1	StringTie	transcript	126471433	126492130	1000	+	.	gene_id "MSTRG.2772"; transcript_id "MSTRG.2772.2";
1	StringTie	exon	126471433	126471674	1000	+	.	gene_id "MSTRG.2772"; transcript_id "MSTRG.2772.2"; exon_number "1";
1	StringTie	exon	126489366	126489515	1000	+	.	gene_id "MSTRG.2772"; transcript_id "MSTRG.2772.2"; exon_number "2";
1	StringTie	exon	126491438	126492130	1000	+	.	gene_id "MSTRG.2772"; transcript_id "MSTRG.2772.2"; exon_number "3";
1	StringTie	transcript	126471433	126491494	1000	+	.	gene_id "MSTRG.2772"; transcript_id "MSTRG.2772.3";
1	StringTie	exon	126471433	126471674	1000	+	.	gene_id "MSTRG.2772"; transcript_id "MSTRG.2772.3"; exon_number "1";
1	StringTie	exon	126488157	126488248	1000	+	.	gene_id "MSTRG.2772"; transcript_id "MSTRG.2772.3"; exon_number "2";
1	StringTie	exon	126489366	126489515	1000	+	.	gene_id "MSTRG.2772"; transcript_id "MSTRG.2772.3"; exon_number "3";
1	StringTie	exon	126491445	126491494	1000	+	.	gene_id "MSTRG.2772"; transcript_id "MSTRG.2772.3"; exon_number "4";
1	StringTie	transcript	126471451	126493342	1000	+	.	gene_id "MSTRG.2772"; transcript_id "MSTRG.2772.4";
1	StringTie	exon	126471451	126471674	1000	+	.	gene_id "MSTRG.2772"; transcript_id "MSTRG.2772.4"; exon_number "1";
1	StringTie	exon	126488157	126488248	1000	+	.	gene_id "MSTRG.2772"; transcript_id "MSTRG.2772.4"; exon_number "2";
1	StringTie	exon	126489366	126489515	1000	+	.	gene_id "MSTRG.2772"; transcript_id "MSTRG.2772.4"; exon_number "3";
1	StringTie	exon	126493178	126493342	1000	+	.	gene_id "MSTRG.2772"; transcript_id "MSTRG.2772.4"; exon_number "4";
1	StringTie	transcript	126480372	126593146	1000	-	.	gene_id "MSTRG.2773"; transcript_id "MSTRG.2773.1";
1	StringTie	exon	126480372	126480410	1000	-	.	gene_id "MSTRG.2773"; transcript_id "MSTRG.2773.1"; exon_number "1";
1	StringTie	exon	126577393	126577437	1000	-	.	gene_id "MSTRG.2773"; transcript_id "MSTRG.2773.1"; exon_number "2";
1	StringTie	exon	126590104	126590182	1000	-	.	gene_id "MSTRG.2773"; transcript_id "MSTRG.2773.1"; exon_number "3";
1	StringTie	exon	126593093	126593146	1000	-	.	gene_id "MSTRG.2773"; transcript_id "MSTRG.2773.1"; exon_number "4";
1	StringTie	transcript	126480372	126593146	1000	-	.	gene_id "MSTRG.2773"; transcript_id "MSTRG.2773.2";
1	StringTie	exon	126480372	126480410	1000	-	.	gene_id "MSTRG.2773"; transcript_id "MSTRG.2773.2"; exon_number "1";
1	StringTie	exon	126590104	126590182	1000	-	.	gene_id "MSTRG.2773"; transcript_id "MSTRG.2773.2"; exon_number "2";
1	StringTie	exon	126592893	126593146	1000	-	.	gene_id "MSTRG.2773"; transcript_id "MSTRG.2773.2"; exon_number "3";
1	StringTie	transcript	126490719	126593146	1000	-	.	gene_id "MSTRG.2773"; transcript_id "MSTRG.2773.3";
1	StringTie	exon	126490719	126490755	1000	-	.	gene_id "MSTRG.2773"; transcript_id "MSTRG.2773.3"; exon_number "1";
1	StringTie	exon	126577393	126577437	1000	-	.	gene_id "MSTRG.2773"; transcript_id "MSTRG.2773.3"; exon_number "2";
1	StringTie	exon	126590104	126590182	1000	-	.	gene_id "MSTRG.2773"; transcript_id "MSTRG.2773.3"; exon_number "3";
1	StringTie	exon	126592994	126593146	1000	-	.	gene_id "MSTRG.2773"; transcript_id "MSTRG.2773.3"; exon_number "4";
1	StringTie	transcript	126532758	126593146	1000	-	.	gene_id "MSTRG.2773"; transcript_id "MSTRG.2773.4";
1	StringTie	exon	126532758	126532851	1000	-	.	gene_id "MSTRG.2773"; transcript_id "MSTRG.2773.4"; exon_number "1";
1	StringTie	exon	126577393	126577437	1000	-	.	gene_id "MSTRG.2773"; transcript_id "MSTRG.2773.4"; exon_number "2";
1	StringTie	exon	126590104	126590182	1000	-	.	gene_id "MSTRG.2773"; transcript_id "MSTRG.2773.4"; exon_number "3";
1	StringTie	exon	126592994	126593146	1000	-	.	gene_id "MSTRG.2773"; transcript_id "MSTRG.2773.4"; exon_number "4";
1	StringTie	transcript	126532760	126593146	1000	-	.	gene_id "MSTRG.2773"; transcript_id "MSTRG.2773.5";
1	StringTie	exon	126532760	126532851	1000	-	.	gene_id "MSTRG.2773"; transcript_id "MSTRG.2773.5"; exon_number "1";
1	StringTie	exon	126590104	126590182	1000	-	.	gene_id "MSTRG.2773"; transcript_id "MSTRG.2773.5"; exon_number "2";
1	StringTie	exon	126592994	126593146	1000	-	.	gene_id "MSTRG.2773"; transcript_id "MSTRG.2773.5"; exon_number "3";
1	StringTie	transcript	126577086	126593146	1000	-	.	gene_id "MSTRG.2773"; transcript_id "MSTRG.2773.6";
1	StringTie	exon	126577086	126577437	1000	-	.	gene_id "MSTRG.2773"; transcript_id "MSTRG.2773.6"; exon_number "1";
1	StringTie	exon	126590104	126590182	1000	-	.	gene_id "MSTRG.2773"; transcript_id "MSTRG.2773.6"; exon_number "2";
1	StringTie	exon	126593056	126593146	1000	-	.	gene_id "MSTRG.2773"; transcript_id "MSTRG.2773.6"; exon_number "3";
1	StringTie	transcript	126593141	126612711	1000	+	.	gene_id "MSTRG.2779"; transcript_id "MSTRG.2779.3";
1	StringTie	exon	126593141	126593383	1000	+	.	gene_id "MSTRG.2779"; transcript_id "MSTRG.2779.3"; exon_number "1";
1	StringTie	exon	126601896	126602128	1000	+	.	gene_id "MSTRG.2779"; transcript_id "MSTRG.2779.3"; exon_number "2";
1	StringTie	exon	126607502	126607599	1000	+	.	gene_id "MSTRG.2779"; transcript_id "MSTRG.2779.3"; exon_number "3";
1	StringTie	exon	126611056	126611138	1000	+	.	gene_id "MSTRG.2779"; transcript_id "MSTRG.2779.3"; exon_number "4";
1	StringTie	exon	126612374	126612711	1000	+	.	gene_id "MSTRG.2779"; transcript_id "MSTRG.2779.3"; exon_number "5";
1	StringTie	transcript	126593149	126612461	1000	+	.	gene_id "MSTRG.2779"; transcript_id "MSTRG.2779.4";
1	StringTie	exon	126593149	126593383	1000	+	.	gene_id "MSTRG.2779"; transcript_id "MSTRG.2779.4"; exon_number "1";
1	StringTie	exon	126601896	126602128	1000	+	.	gene_id "MSTRG.2779"; transcript_id "MSTRG.2779.4"; exon_number "2";
1	StringTie	exon	126611056	126611138	1000	+	.	gene_id "MSTRG.2779"; transcript_id "MSTRG.2779.4"; exon_number "3";
1	StringTie	exon	126612374	126612461	1000	+	.	gene_id "MSTRG.2779"; transcript_id "MSTRG.2779.4"; exon_number "4";
1	StringTie	transcript	126593149	126616082	1000	+	.	gene_id "MSTRG.2779"; transcript_id "MSTRG.2779.5";
1	StringTie	exon	126593149	126593383	1000	+	.	gene_id "MSTRG.2779"; transcript_id "MSTRG.2779.5"; exon_number "1";
1	StringTie	exon	126601982	126602128	1000	+	.	gene_id "MSTRG.2779"; transcript_id "MSTRG.2779.5"; exon_number "2";
1	StringTie	exon	126607502	126607599	1000	+	.	gene_id "MSTRG.2779"; transcript_id "MSTRG.2779.5"; exon_number "3";
1	StringTie	exon	126608741	126608850	1000	+	.	gene_id "MSTRG.2779"; transcript_id "MSTRG.2779.5"; exon_number "4";
1	StringTie	exon	126608940	126609050	1000	+	.	gene_id "MSTRG.2779"; transcript_id "MSTRG.2779.5"; exon_number "5";
1	StringTie	exon	126611056	126611138	1000	+	.	gene_id "MSTRG.2779"; transcript_id "MSTRG.2779.5"; exon_number "6";
1	StringTie	exon	126616016	126616082	1000	+	.	gene_id "MSTRG.2779"; transcript_id "MSTRG.2779.5"; exon_number "7";
1	StringTie	transcript	126593149	126609050	1000	+	.	gene_id "MSTRG.2779"; transcript_id "MSTRG.2779.6";
1	StringTie	exon	126593149	126593383	1000	+	.	gene_id "MSTRG.2779"; transcript_id "MSTRG.2779.6"; exon_number "1";
1	StringTie	exon	126601896	126602128	1000	+	.	gene_id "MSTRG.2779"; transcript_id "MSTRG.2779.6"; exon_number "2";
1	StringTie	exon	126608741	126608850	1000	+	.	gene_id "MSTRG.2779"; transcript_id "MSTRG.2779.6"; exon_number "3";
1	StringTie	exon	126608940	126609050	1000	+	.	gene_id "MSTRG.2779"; transcript_id "MSTRG.2779.6"; exon_number "4";
1	StringTie	transcript	126593149	126609164	1000	+	.	gene_id "MSTRG.2779"; transcript_id "MSTRG.2779.7";
1	StringTie	exon	126593149	126593383	1000	+	.	gene_id "MSTRG.2779"; transcript_id "MSTRG.2779.7"; exon_number "1";
1	StringTie	exon	126601896	126602128	1000	+	.	gene_id "MSTRG.2779"; transcript_id "MSTRG.2779.7"; exon_number "2";
1	StringTie	exon	126607502	126607599	1000	+	.	gene_id "MSTRG.2779"; transcript_id "MSTRG.2779.7"; exon_number "3";
1	StringTie	exon	126608940	126609164	1000	+	.	gene_id "MSTRG.2779"; transcript_id "MSTRG.2779.7"; exon_number "4";
1	StringTie	transcript	126593155	126605292	1000	+	.	gene_id "MSTRG.2779"; transcript_id "MSTRG.2779.8";
1	StringTie	exon	126593155	126593383	1000	+	.	gene_id "MSTRG.2779"; transcript_id "MSTRG.2779.8"; exon_number "1";
1	StringTie	exon	126601896	126602128	1000	+	.	gene_id "MSTRG.2779"; transcript_id "MSTRG.2779.8"; exon_number "2";
1	StringTie	exon	126605221	126605292	1000	+	.	gene_id "MSTRG.2779"; transcript_id "MSTRG.2779.8"; exon_number "3";
1	StringTie	transcript	126593155	126616082	1000	+	.	gene_id "MSTRG.2779"; transcript_id "MSTRG.2779.9";
1	StringTie	exon	126593155	126593383	1000	+	.	gene_id "MSTRG.2779"; transcript_id "MSTRG.2779.9"; exon_number "1";
1	StringTie	exon	126601896	126602128	1000	+	.	gene_id "MSTRG.2779"; transcript_id "MSTRG.2779.9"; exon_number "2";
1	StringTie	exon	126607502	126607599	1000	+	.	gene_id "MSTRG.2779"; transcript_id "MSTRG.2779.9"; exon_number "3";
1	StringTie	exon	126611056	126611138	1000	+	.	gene_id "MSTRG.2779"; transcript_id "MSTRG.2779.9"; exon_number "4";
1	StringTie	exon	126612374	126612461	1000	+	.	gene_id "MSTRG.2779"; transcript_id "MSTRG.2779.9"; exon_number "5";
1	StringTie	exon	126612543	126612711	1000	+	.	gene_id "MSTRG.2779"; transcript_id "MSTRG.2779.9"; exon_number "6";
1	StringTie	exon	126613597	126613664	1000	+	.	gene_id "MSTRG.2779"; transcript_id "MSTRG.2779.9"; exon_number "7";
1	StringTie	exon	126613982	126614119	1000	+	.	gene_id "MSTRG.2779"; transcript_id "MSTRG.2779.9"; exon_number "8";
1	StringTie	exon	126616016	126616082	1000	+	.	gene_id "MSTRG.2779"; transcript_id "MSTRG.2779.9"; exon_number "9";
1	StringTie	transcript	126593170	126606406	1000	+	.	gene_id "MSTRG.2779"; transcript_id "MSTRG.2779.10";
1	StringTie	exon	126593170	126593383	1000	+	.	gene_id "MSTRG.2779"; transcript_id "MSTRG.2779.10"; exon_number "1";
1	StringTie	exon	126601896	126602128	1000	+	.	gene_id "MSTRG.2779"; transcript_id "MSTRG.2779.10"; exon_number "2";
1	StringTie	exon	126606285	126606406	1000	+	.	gene_id "MSTRG.2779"; transcript_id "MSTRG.2779.10"; exon_number "3";
1	StringTie	transcript	126593183	126612711	1000	+	.	gene_id "MSTRG.2779"; transcript_id "MSTRG.2779.11";
1	StringTie	exon	126593183	126593383	1000	+	.	gene_id "MSTRG.2779"; transcript_id "MSTRG.2779.11"; exon_number "1";
1	StringTie	exon	126601896	126602128	1000	+	.	gene_id "MSTRG.2779"; transcript_id "MSTRG.2779.11"; exon_number "2";
1	StringTie	exon	126607502	126607599	1000	+	.	gene_id "MSTRG.2779"; transcript_id "MSTRG.2779.11"; exon_number "3";
1	StringTie	exon	126608741	126608850	1000	+	.	gene_id "MSTRG.2779"; transcript_id "MSTRG.2779.11"; exon_number "4";
1	StringTie	exon	126608940	126609050	1000	+	.	gene_id "MSTRG.2779"; transcript_id "MSTRG.2779.11"; exon_number "5";
1	StringTie	exon	126611056	126611138	1000	+	.	gene_id "MSTRG.2779"; transcript_id "MSTRG.2779.11"; exon_number "6";
1	StringTie	exon	126612374	126612461	1000	+	.	gene_id "MSTRG.2779"; transcript_id "MSTRG.2779.11"; exon_number "7";
1	StringTie	exon	126612549	126612711	1000	+	.	gene_id "MSTRG.2779"; transcript_id "MSTRG.2779.11"; exon_number "8";
1	StringTie	transcript	126593183	126604157	1000	+	.	gene_id "MSTRG.2779"; transcript_id "MSTRG.2779.12";
1	StringTie	exon	126593183	126593383	1000	+	.	gene_id "MSTRG.2779"; transcript_id "MSTRG.2779.12"; exon_number "1";
1	StringTie	exon	126601896	126602128	1000	+	.	gene_id "MSTRG.2779"; transcript_id "MSTRG.2779.12"; exon_number "2";
1	StringTie	exon	126604097	126604157	1000	+	.	gene_id "MSTRG.2779"; transcript_id "MSTRG.2779.12"; exon_number "3";
1	StringTie	transcript	126593196	126616082	1000	+	.	gene_id "MSTRG.2779"; transcript_id "MSTRG.2779.13";
1	StringTie	exon	126593196	126593383	1000	+	.	gene_id "MSTRG.2779"; transcript_id "MSTRG.2779.13"; exon_number "1";
1	StringTie	exon	126601896	126602128	1000	+	.	gene_id "MSTRG.2779"; transcript_id "MSTRG.2779.13"; exon_number "2";
1	StringTie	exon	126616016	126616082	1000	+	.	gene_id "MSTRG.2779"; transcript_id "MSTRG.2779.13"; exon_number "3";
1	StringTie	transcript	126593212	126612711	1000	+	.	gene_id "MSTRG.2779"; transcript_id "MSTRG.2779.14";
1	StringTie	exon	126593212	126593383	1000	+	.	gene_id "MSTRG.2779"; transcript_id "MSTRG.2779.14"; exon_number "1";
1	StringTie	exon	126601896	126602128	1000	+	.	gene_id "MSTRG.2779"; transcript_id "MSTRG.2779.14"; exon_number "2";
1	StringTie	exon	126607502	126607599	1000	+	.	gene_id "MSTRG.2779"; transcript_id "MSTRG.2779.14"; exon_number "3";
1	StringTie	exon	126611056	126611138	1000	+	.	gene_id "MSTRG.2779"; transcript_id "MSTRG.2779.14"; exon_number "4";
1	StringTie	exon	126612374	126612461	1000	+	.	gene_id "MSTRG.2779"; transcript_id "MSTRG.2779.14"; exon_number "5";
1	StringTie	exon	126612549	126612711	1000	+	.	gene_id "MSTRG.2779"; transcript_id "MSTRG.2779.14"; exon_number "6";
1	StringTie	transcript	126635201	126635864	1000	+	.	gene_id "MSTRG.2782"; transcript_id "MSTRG.2782.1";
1	StringTie	exon	126635201	126635864	1000	+	.	gene_id "MSTRG.2782"; transcript_id "MSTRG.2782.1"; exon_number "1";
1	StringTie	transcript	126653224	126653657	1000	+	.	gene_id "MSTRG.2783"; transcript_id "MSTRG.2783.1";
1	StringTie	exon	126653224	126653657	1000	+	.	gene_id "MSTRG.2783"; transcript_id "MSTRG.2783.1"; exon_number "1";
1	StringTie	transcript	126677921	126678541	1000	+	.	gene_id "MSTRG.2785"; transcript_id "MSTRG.2785.1";
1	StringTie	exon	126677921	126678541	1000	+	.	gene_id "MSTRG.2785"; transcript_id "MSTRG.2785.1"; exon_number "1";
1	StringTie	transcript	126678632	126679332	1000	+	.	gene_id "MSTRG.2786"; transcript_id "MSTRG.2786.1";
1	StringTie	exon	126678632	126679332	1000	+	.	gene_id "MSTRG.2786"; transcript_id "MSTRG.2786.1"; exon_number "1";
1	StringTie	transcript	126686392	126686868	1000	+	.	gene_id "MSTRG.2787"; transcript_id "MSTRG.2787.1";
1	StringTie	exon	126686392	126686868	1000	+	.	gene_id "MSTRG.2787"; transcript_id "MSTRG.2787.1"; exon_number "1";
1	StringTie	transcript	126700825	126761402	1000	-	.	gene_id "MSTRG.2789"; transcript_id "MSTRG.2789.1";
1	StringTie	exon	126700825	126700896	1000	-	.	gene_id "MSTRG.2789"; transcript_id "MSTRG.2789.1"; exon_number "1";
1	StringTie	exon	126761327	126761402	1000	-	.	gene_id "MSTRG.2789"; transcript_id "MSTRG.2789.1"; exon_number "2";
1	StringTie	transcript	126737006	126761402	1000	-	.	gene_id "MSTRG.2789"; transcript_id "MSTRG.2789.2";
1	StringTie	exon	126737006	126737352	1000	-	.	gene_id "MSTRG.2789"; transcript_id "MSTRG.2789.2"; exon_number "1";
1	StringTie	exon	126761327	126761402	1000	-	.	gene_id "MSTRG.2789"; transcript_id "MSTRG.2789.2"; exon_number "2";
1	StringTie	transcript	126737006	126761402	1000	-	.	gene_id "MSTRG.2789"; transcript_id "MSTRG.2789.3";
1	StringTie	exon	126737006	126737352	1000	-	.	gene_id "MSTRG.2789"; transcript_id "MSTRG.2789.3"; exon_number "1";
1	StringTie	exon	126761336	126761402	1000	-	.	gene_id "MSTRG.2789"; transcript_id "MSTRG.2789.3"; exon_number "2";
1	StringTie	transcript	126735106	126735722	1000	-	.	gene_id "MSTRG.2790"; transcript_id "MSTRG.2790.1";
1	StringTie	exon	126735106	126735722	1000	-	.	gene_id "MSTRG.2790"; transcript_id "MSTRG.2790.1"; exon_number "1";
1	StringTie	transcript	126736075	126790290	1000	+	.	gene_id "MSTRG.2791"; transcript_id "MSTRG.2791.1";
1	StringTie	exon	126736075	126736360	1000	+	.	gene_id "MSTRG.2791"; transcript_id "MSTRG.2791.1"; exon_number "1";
1	StringTie	exon	126748045	126748138	1000	+	.	gene_id "MSTRG.2791"; transcript_id "MSTRG.2791.1"; exon_number "2";
1	StringTie	exon	126749757	126749832	1000	+	.	gene_id "MSTRG.2791"; transcript_id "MSTRG.2791.1"; exon_number "3";
1	StringTie	exon	126773240	126773333	1000	+	.	gene_id "MSTRG.2791"; transcript_id "MSTRG.2791.1"; exon_number "4";
1	StringTie	exon	126778437	126778568	1000	+	.	gene_id "MSTRG.2791"; transcript_id "MSTRG.2791.1"; exon_number "5";
1	StringTie	exon	126785386	126785461	1000	+	.	gene_id "MSTRG.2791"; transcript_id "MSTRG.2791.1"; exon_number "6";
1	StringTie	exon	126785999	126786060	1000	+	.	gene_id "MSTRG.2791"; transcript_id "MSTRG.2791.1"; exon_number "7";
1	StringTie	exon	126786143	126786216	1000	+	.	gene_id "MSTRG.2791"; transcript_id "MSTRG.2791.1"; exon_number "8";
1	StringTie	exon	126786413	126786473	1000	+	.	gene_id "MSTRG.2791"; transcript_id "MSTRG.2791.1"; exon_number "9";
1	StringTie	exon	126788626	126788752	1000	+	.	gene_id "MSTRG.2791"; transcript_id "MSTRG.2791.1"; exon_number "10";
1	StringTie	exon	126790117	126790290	1000	+	.	gene_id "MSTRG.2791"; transcript_id "MSTRG.2791.1"; exon_number "11";
1	StringTie	transcript	126736079	126790290	1000	+	.	gene_id "MSTRG.2791"; transcript_id "MSTRG.2791.2";
1	StringTie	exon	126736079	126736360	1000	+	.	gene_id "MSTRG.2791"; transcript_id "MSTRG.2791.2"; exon_number "1";
1	StringTie	exon	126748049	126748138	1000	+	.	gene_id "MSTRG.2791"; transcript_id "MSTRG.2791.2"; exon_number "2";
1	StringTie	exon	126749757	126749832	1000	+	.	gene_id "MSTRG.2791"; transcript_id "MSTRG.2791.2"; exon_number "3";
1	StringTie	exon	126773240	126773333	1000	+	.	gene_id "MSTRG.2791"; transcript_id "MSTRG.2791.2"; exon_number "4";
1	StringTie	exon	126778437	126778568	1000	+	.	gene_id "MSTRG.2791"; transcript_id "MSTRG.2791.2"; exon_number "5";
1	StringTie	exon	126785386	126785461	1000	+	.	gene_id "MSTRG.2791"; transcript_id "MSTRG.2791.2"; exon_number "6";
1	StringTie	exon	126785999	126786060	1000	+	.	gene_id "MSTRG.2791"; transcript_id "MSTRG.2791.2"; exon_number "7";
1	StringTie	exon	126786143	126786216	1000	+	.	gene_id "MSTRG.2791"; transcript_id "MSTRG.2791.2"; exon_number "8";
1	StringTie	exon	126786413	126786473	1000	+	.	gene_id "MSTRG.2791"; transcript_id "MSTRG.2791.2"; exon_number "9";
1	StringTie	exon	126788626	126788752	1000	+	.	gene_id "MSTRG.2791"; transcript_id "MSTRG.2791.2"; exon_number "10";
1	StringTie	exon	126790117	126790290	1000	+	.	gene_id "MSTRG.2791"; transcript_id "MSTRG.2791.2"; exon_number "11";
1	StringTie	transcript	126736079	126786473	1000	+	.	gene_id "MSTRG.2791"; transcript_id "MSTRG.2791.3";
1	StringTie	exon	126736079	126736360	1000	+	.	gene_id "MSTRG.2791"; transcript_id "MSTRG.2791.3"; exon_number "1";
1	StringTie	exon	126748045	126748138	1000	+	.	gene_id "MSTRG.2791"; transcript_id "MSTRG.2791.3"; exon_number "2";
1	StringTie	exon	126749757	126749832	1000	+	.	gene_id "MSTRG.2791"; transcript_id "MSTRG.2791.3"; exon_number "3";
1	StringTie	exon	126757610	126757739	1000	+	.	gene_id "MSTRG.2791"; transcript_id "MSTRG.2791.3"; exon_number "4";
1	StringTie	exon	126773240	126773333	1000	+	.	gene_id "MSTRG.2791"; transcript_id "MSTRG.2791.3"; exon_number "5";
1	StringTie	exon	126778437	126778568	1000	+	.	gene_id "MSTRG.2791"; transcript_id "MSTRG.2791.3"; exon_number "6";
1	StringTie	exon	126785386	126785461	1000	+	.	gene_id "MSTRG.2791"; transcript_id "MSTRG.2791.3"; exon_number "7";
1	StringTie	exon	126786143	126786216	1000	+	.	gene_id "MSTRG.2791"; transcript_id "MSTRG.2791.3"; exon_number "8";
1	StringTie	exon	126786413	126786473	1000	+	.	gene_id "MSTRG.2791"; transcript_id "MSTRG.2791.3"; exon_number "9";
1	StringTie	transcript	126736079	126785461	1000	+	.	gene_id "MSTRG.2791"; transcript_id "MSTRG.2791.4";
1	StringTie	exon	126736079	126736360	1000	+	.	gene_id "MSTRG.2791"; transcript_id "MSTRG.2791.4"; exon_number "1";
1	StringTie	exon	126748045	126748138	1000	+	.	gene_id "MSTRG.2791"; transcript_id "MSTRG.2791.4"; exon_number "2";
1	StringTie	exon	126749757	126749832	1000	+	.	gene_id "MSTRG.2791"; transcript_id "MSTRG.2791.4"; exon_number "3";
1	StringTie	exon	126773240	126773333	1000	+	.	gene_id "MSTRG.2791"; transcript_id "MSTRG.2791.4"; exon_number "4";
1	StringTie	exon	126785386	126785461	1000	+	.	gene_id "MSTRG.2791"; transcript_id "MSTRG.2791.4"; exon_number "5";
1	StringTie	transcript	126736079	126786216	1000	+	.	gene_id "MSTRG.2791"; transcript_id "MSTRG.2791.5";
1	StringTie	exon	126736079	126736676	1000	+	.	gene_id "MSTRG.2791"; transcript_id "MSTRG.2791.5"; exon_number "1";
1	StringTie	exon	126748045	126748138	1000	+	.	gene_id "MSTRG.2791"; transcript_id "MSTRG.2791.5"; exon_number "2";
1	StringTie	exon	126749757	126749832	1000	+	.	gene_id "MSTRG.2791"; transcript_id "MSTRG.2791.5"; exon_number "3";
1	StringTie	exon	126757610	126757739	1000	+	.	gene_id "MSTRG.2791"; transcript_id "MSTRG.2791.5"; exon_number "4";
1	StringTie	exon	126773240	126773333	1000	+	.	gene_id "MSTRG.2791"; transcript_id "MSTRG.2791.5"; exon_number "5";
1	StringTie	exon	126778437	126778568	1000	+	.	gene_id "MSTRG.2791"; transcript_id "MSTRG.2791.5"; exon_number "6";
1	StringTie	exon	126785386	126785461	1000	+	.	gene_id "MSTRG.2791"; transcript_id "MSTRG.2791.5"; exon_number "7";
1	StringTie	exon	126785999	126786060	1000	+	.	gene_id "MSTRG.2791"; transcript_id "MSTRG.2791.5"; exon_number "8";
1	StringTie	exon	126786143	126786216	1000	+	.	gene_id "MSTRG.2791"; transcript_id "MSTRG.2791.5"; exon_number "9";
1	StringTie	transcript	126736079	126786601	1000	+	.	gene_id "MSTRG.2791"; transcript_id "MSTRG.2791.6";
1	StringTie	exon	126736079	126736360	1000	+	.	gene_id "MSTRG.2791"; transcript_id "MSTRG.2791.6"; exon_number "1";
1	StringTie	exon	126748045	126748138	1000	+	.	gene_id "MSTRG.2791"; transcript_id "MSTRG.2791.6"; exon_number "2";
1	StringTie	exon	126749757	126749832	1000	+	.	gene_id "MSTRG.2791"; transcript_id "MSTRG.2791.6"; exon_number "3";
1	StringTie	exon	126773240	126773333	1000	+	.	gene_id "MSTRG.2791"; transcript_id "MSTRG.2791.6"; exon_number "4";
1	StringTie	exon	126778437	126778568	1000	+	.	gene_id "MSTRG.2791"; transcript_id "MSTRG.2791.6"; exon_number "5";
1	StringTie	exon	126785386	126785461	1000	+	.	gene_id "MSTRG.2791"; transcript_id "MSTRG.2791.6"; exon_number "6";
1	StringTie	exon	126786413	126786601	1000	+	.	gene_id "MSTRG.2791"; transcript_id "MSTRG.2791.6"; exon_number "7";
1	StringTie	transcript	126736079	126786216	1000	+	.	gene_id "MSTRG.2791"; transcript_id "MSTRG.2791.7";
1	StringTie	exon	126736079	126736676	1000	+	.	gene_id "MSTRG.2791"; transcript_id "MSTRG.2791.7"; exon_number "1";
1	StringTie	exon	126748045	126748138	1000	+	.	gene_id "MSTRG.2791"; transcript_id "MSTRG.2791.7"; exon_number "2";
1	StringTie	exon	126749757	126749832	1000	+	.	gene_id "MSTRG.2791"; transcript_id "MSTRG.2791.7"; exon_number "3";
1	StringTie	exon	126773240	126773333	1000	+	.	gene_id "MSTRG.2791"; transcript_id "MSTRG.2791.7"; exon_number "4";
1	StringTie	exon	126778437	126778568	1000	+	.	gene_id "MSTRG.2791"; transcript_id "MSTRG.2791.7"; exon_number "5";
1	StringTie	exon	126785386	126785461	1000	+	.	gene_id "MSTRG.2791"; transcript_id "MSTRG.2791.7"; exon_number "6";
1	StringTie	exon	126785999	126786060	1000	+	.	gene_id "MSTRG.2791"; transcript_id "MSTRG.2791.7"; exon_number "7";
1	StringTie	exon	126786143	126786216	1000	+	.	gene_id "MSTRG.2791"; transcript_id "MSTRG.2791.7"; exon_number "8";
1	StringTie	transcript	126736088	126766107	1000	+	.	gene_id "MSTRG.2791"; transcript_id "MSTRG.2791.8";
1	StringTie	exon	126736088	126736360	1000	+	.	gene_id "MSTRG.2791"; transcript_id "MSTRG.2791.8"; exon_number "1";
1	StringTie	exon	126748049	126748138	1000	+	.	gene_id "MSTRG.2791"; transcript_id "MSTRG.2791.8"; exon_number "2";
1	StringTie	exon	126749757	126749832	1000	+	.	gene_id "MSTRG.2791"; transcript_id "MSTRG.2791.8"; exon_number "3";
1	StringTie	exon	126757610	126757739	1000	+	.	gene_id "MSTRG.2791"; transcript_id "MSTRG.2791.8"; exon_number "4";
1	StringTie	exon	126766058	126766107	1000	+	.	gene_id "MSTRG.2791"; transcript_id "MSTRG.2791.8"; exon_number "5";
1	StringTie	transcript	126736088	126778815	1000	+	.	gene_id "MSTRG.2791"; transcript_id "MSTRG.2791.9";
1	StringTie	exon	126736088	126736360	1000	+	.	gene_id "MSTRG.2791"; transcript_id "MSTRG.2791.9"; exon_number "1";
1	StringTie	exon	126748045	126748138	1000	+	.	gene_id "MSTRG.2791"; transcript_id "MSTRG.2791.9"; exon_number "2";
1	StringTie	exon	126773240	126773333	1000	+	.	gene_id "MSTRG.2791"; transcript_id "MSTRG.2791.9"; exon_number "3";
1	StringTie	exon	126778437	126778815	1000	+	.	gene_id "MSTRG.2791"; transcript_id "MSTRG.2791.9"; exon_number "4";
1	StringTie	transcript	126736092	126778815	1000	+	.	gene_id "MSTRG.2791"; transcript_id "MSTRG.2791.10";
1	StringTie	exon	126736092	126736676	1000	+	.	gene_id "MSTRG.2791"; transcript_id "MSTRG.2791.10"; exon_number "1";
1	StringTie	exon	126748045	126748138	1000	+	.	gene_id "MSTRG.2791"; transcript_id "MSTRG.2791.10"; exon_number "2";
1	StringTie	exon	126773240	126773333	1000	+	.	gene_id "MSTRG.2791"; transcript_id "MSTRG.2791.10"; exon_number "3";
1	StringTie	exon	126778437	126778815	1000	+	.	gene_id "MSTRG.2791"; transcript_id "MSTRG.2791.10"; exon_number "4";
1	StringTie	transcript	126736095	126750712	1000	+	.	gene_id "MSTRG.2791"; transcript_id "MSTRG.2791.11";
1	StringTie	exon	126736095	126736360	1000	+	.	gene_id "MSTRG.2791"; transcript_id "MSTRG.2791.11"; exon_number "1";
1	StringTie	exon	126748045	126748138	1000	+	.	gene_id "MSTRG.2791"; transcript_id "MSTRG.2791.11"; exon_number "2";
1	StringTie	exon	126749757	126749832	1000	+	.	gene_id "MSTRG.2791"; transcript_id "MSTRG.2791.11"; exon_number "3";
1	StringTie	exon	126750685	126750712	1000	+	.	gene_id "MSTRG.2791"; transcript_id "MSTRG.2791.11"; exon_number "4";
1	StringTie	transcript	126736103	126786216	1000	+	.	gene_id "MSTRG.2791"; transcript_id "MSTRG.2791.12";
1	StringTie	exon	126736103	126736360	1000	+	.	gene_id "MSTRG.2791"; transcript_id "MSTRG.2791.12"; exon_number "1";
1	StringTie	exon	126748045	126748138	1000	+	.	gene_id "MSTRG.2791"; transcript_id "MSTRG.2791.12"; exon_number "2";
1	StringTie	exon	126749757	126749832	1000	+	.	gene_id "MSTRG.2791"; transcript_id "MSTRG.2791.12"; exon_number "3";
1	StringTie	exon	126773240	126773333	1000	+	.	gene_id "MSTRG.2791"; transcript_id "MSTRG.2791.12"; exon_number "4";
1	StringTie	exon	126778437	126778568	1000	+	.	gene_id "MSTRG.2791"; transcript_id "MSTRG.2791.12"; exon_number "5";
1	StringTie	exon	126784067	126784283	1000	+	.	gene_id "MSTRG.2791"; transcript_id "MSTRG.2791.12"; exon_number "6";
1	StringTie	exon	126785386	126785461	1000	+	.	gene_id "MSTRG.2791"; transcript_id "MSTRG.2791.12"; exon_number "7";
1	StringTie	exon	126786017	126786060	1000	+	.	gene_id "MSTRG.2791"; transcript_id "MSTRG.2791.12"; exon_number "8";
1	StringTie	exon	126786143	126786216	1000	+	.	gene_id "MSTRG.2791"; transcript_id "MSTRG.2791.12"; exon_number "9";
1	StringTie	transcript	126736108	126754337	1000	+	.	gene_id "MSTRG.2791"; transcript_id "MSTRG.2791.13";
1	StringTie	exon	126736108	126736360	1000	+	.	gene_id "MSTRG.2791"; transcript_id "MSTRG.2791.13"; exon_number "1";
1	StringTie	exon	126748045	126748138	1000	+	.	gene_id "MSTRG.2791"; transcript_id "MSTRG.2791.13"; exon_number "2";
1	StringTie	exon	126749757	126749832	1000	+	.	gene_id "MSTRG.2791"; transcript_id "MSTRG.2791.13"; exon_number "3";
1	StringTie	exon	126754234	126754337	1000	+	.	gene_id "MSTRG.2791"; transcript_id "MSTRG.2791.13"; exon_number "4";
1	StringTie	transcript	126736115	126783624	1000	+	.	gene_id "MSTRG.2791"; transcript_id "MSTRG.2791.14";
1	StringTie	exon	126736115	126736360	1000	+	.	gene_id "MSTRG.2791"; transcript_id "MSTRG.2791.14"; exon_number "1";
1	StringTie	exon	126748045	126748138	1000	+	.	gene_id "MSTRG.2791"; transcript_id "MSTRG.2791.14"; exon_number "2";
1	StringTie	exon	126749757	126749832	1000	+	.	gene_id "MSTRG.2791"; transcript_id "MSTRG.2791.14"; exon_number "3";
1	StringTie	exon	126773240	126773333	1000	+	.	gene_id "MSTRG.2791"; transcript_id "MSTRG.2791.14"; exon_number "4";
1	StringTie	exon	126778437	126778568	1000	+	.	gene_id "MSTRG.2791"; transcript_id "MSTRG.2791.14"; exon_number "5";
1	StringTie	exon	126783568	126783624	1000	+	.	gene_id "MSTRG.2791"; transcript_id "MSTRG.2791.14"; exon_number "6";
1	StringTie	transcript	126736119	126785432	1000	+	.	gene_id "MSTRG.2791"; transcript_id "MSTRG.2791.15";
1	StringTie	exon	126736119	126736360	1000	+	.	gene_id "MSTRG.2791"; transcript_id "MSTRG.2791.15"; exon_number "1";
1	StringTie	exon	126748045	126748138	1000	+	.	gene_id "MSTRG.2791"; transcript_id "MSTRG.2791.15"; exon_number "2";
1	StringTie	exon	126773240	126773333	1000	+	.	gene_id "MSTRG.2791"; transcript_id "MSTRG.2791.15"; exon_number "3";
1	StringTie	exon	126785386	126785432	1000	+	.	gene_id "MSTRG.2791"; transcript_id "MSTRG.2791.15"; exon_number "4";
1	StringTie	transcript	126744206	126786060	1000	+	.	gene_id "MSTRG.2791"; transcript_id "MSTRG.2791.16";
1	StringTie	exon	126744206	126744269	1000	+	.	gene_id "MSTRG.2791"; transcript_id "MSTRG.2791.16"; exon_number "1";
1	StringTie	exon	126748045	126748138	1000	+	.	gene_id "MSTRG.2791"; transcript_id "MSTRG.2791.16"; exon_number "2";
1	StringTie	exon	126749757	126749832	1000	+	.	gene_id "MSTRG.2791"; transcript_id "MSTRG.2791.16"; exon_number "3";
1	StringTie	exon	126773240	126773333	1000	+	.	gene_id "MSTRG.2791"; transcript_id "MSTRG.2791.16"; exon_number "4";
1	StringTie	exon	126778437	126778568	1000	+	.	gene_id "MSTRG.2791"; transcript_id "MSTRG.2791.16"; exon_number "5";
1	StringTie	exon	126785386	126785461	1000	+	.	gene_id "MSTRG.2791"; transcript_id "MSTRG.2791.16"; exon_number "6";
1	StringTie	exon	126785999	126786060	1000	+	.	gene_id "MSTRG.2791"; transcript_id "MSTRG.2791.16"; exon_number "7";
1	StringTie	transcript	126744212	126754337	1000	+	.	gene_id "MSTRG.2791"; transcript_id "MSTRG.2791.17";
1	StringTie	exon	126744212	126744269	1000	+	.	gene_id "MSTRG.2791"; transcript_id "MSTRG.2791.17"; exon_number "1";
1	StringTie	exon	126748045	126748138	1000	+	.	gene_id "MSTRG.2791"; transcript_id "MSTRG.2791.17"; exon_number "2";
1	StringTie	exon	126749757	126749832	1000	+	.	gene_id "MSTRG.2791"; transcript_id "MSTRG.2791.17"; exon_number "3";
1	StringTie	exon	126754234	126754337	1000	+	.	gene_id "MSTRG.2791"; transcript_id "MSTRG.2791.17"; exon_number "4";
1	StringTie	transcript	126744212	126784229	1000	+	.	gene_id "MSTRG.2791"; transcript_id "MSTRG.2791.18";
1	StringTie	exon	126744212	126744269	1000	+	.	gene_id "MSTRG.2791"; transcript_id "MSTRG.2791.18"; exon_number "1";
1	StringTie	exon	126748045	126748138	1000	+	.	gene_id "MSTRG.2791"; transcript_id "MSTRG.2791.18"; exon_number "2";
1	StringTie	exon	126749757	126749832	1000	+	.	gene_id "MSTRG.2791"; transcript_id "MSTRG.2791.18"; exon_number "3";
1	StringTie	exon	126773240	126773333	1000	+	.	gene_id "MSTRG.2791"; transcript_id "MSTRG.2791.18"; exon_number "4";
1	StringTie	exon	126778437	126778568	1000	+	.	gene_id "MSTRG.2791"; transcript_id "MSTRG.2791.18"; exon_number "5";
1	StringTie	exon	126784067	126784229	1000	+	.	gene_id "MSTRG.2791"; transcript_id "MSTRG.2791.18"; exon_number "6";
1	StringTie	transcript	126794133	126794545	1000	+	.	gene_id "MSTRG.2792"; transcript_id "MSTRG.2792.1";
1	StringTie	exon	126794133	126794545	1000	+	.	gene_id "MSTRG.2792"; transcript_id "MSTRG.2792.1"; exon_number "1";
1	StringTie	transcript	126802881	126803360	1000	+	.	gene_id "MSTRG.2794"; transcript_id "MSTRG.2794.1";
1	StringTie	exon	126802881	126803360	1000	+	.	gene_id "MSTRG.2794"; transcript_id "MSTRG.2794.1"; exon_number "1";
1	StringTie	transcript	126804221	126804673	1000	+	.	gene_id "MSTRG.2796"; transcript_id "MSTRG.2796.1";
1	StringTie	exon	126804221	126804673	1000	+	.	gene_id "MSTRG.2796"; transcript_id "MSTRG.2796.1"; exon_number "1";
1	StringTie	transcript	126815542	126816083	1000	+	.	gene_id "MSTRG.2798"; transcript_id "MSTRG.2798.1";
1	StringTie	exon	126815542	126816083	1000	+	.	gene_id "MSTRG.2798"; transcript_id "MSTRG.2798.1"; exon_number "1";
1	StringTie	transcript	126827467	127026209	1000	+	.	gene_id "MSTRG.2799"; transcript_id "MSTRG.2799.1";
1	StringTie	exon	126827467	126827864	1000	+	.	gene_id "MSTRG.2799"; transcript_id "MSTRG.2799.1"; exon_number "1";
1	StringTie	exon	126884717	126884819	1000	+	.	gene_id "MSTRG.2799"; transcript_id "MSTRG.2799.1"; exon_number "2";
1	StringTie	exon	126894089	126894155	1000	+	.	gene_id "MSTRG.2799"; transcript_id "MSTRG.2799.1"; exon_number "3";
1	StringTie	exon	126977498	126977601	1000	+	.	gene_id "MSTRG.2799"; transcript_id "MSTRG.2799.1"; exon_number "4";
1	StringTie	exon	126981691	126981812	1000	+	.	gene_id "MSTRG.2799"; transcript_id "MSTRG.2799.1"; exon_number "5";
1	StringTie	exon	126984813	126984860	1000	+	.	gene_id "MSTRG.2799"; transcript_id "MSTRG.2799.1"; exon_number "6";
1	StringTie	exon	127001463	127001625	1000	+	.	gene_id "MSTRG.2799"; transcript_id "MSTRG.2799.1"; exon_number "7";
1	StringTie	exon	127008982	127009125	1000	+	.	gene_id "MSTRG.2799"; transcript_id "MSTRG.2799.1"; exon_number "8";
1	StringTie	exon	127011862	127011930	1000	+	.	gene_id "MSTRG.2799"; transcript_id "MSTRG.2799.1"; exon_number "9";
1	StringTie	exon	127016207	127016358	1000	+	.	gene_id "MSTRG.2799"; transcript_id "MSTRG.2799.1"; exon_number "10";
1	StringTie	exon	127020200	127020366	1000	+	.	gene_id "MSTRG.2799"; transcript_id "MSTRG.2799.1"; exon_number "11";
1	StringTie	exon	127026104	127026209	1000	+	.	gene_id "MSTRG.2799"; transcript_id "MSTRG.2799.1"; exon_number "12";
1	StringTie	transcript	126827470	126956855	1000	+	.	gene_id "MSTRG.2799"; transcript_id "MSTRG.2799.2";
1	StringTie	exon	126827470	126827864	1000	+	.	gene_id "MSTRG.2799"; transcript_id "MSTRG.2799.2"; exon_number "1";
1	StringTie	exon	126884717	126884819	1000	+	.	gene_id "MSTRG.2799"; transcript_id "MSTRG.2799.2"; exon_number "2";
1	StringTie	exon	126894089	126894155	1000	+	.	gene_id "MSTRG.2799"; transcript_id "MSTRG.2799.2"; exon_number "3";
1	StringTie	exon	126916164	126916242	1000	+	.	gene_id "MSTRG.2799"; transcript_id "MSTRG.2799.2"; exon_number "4";
1	StringTie	exon	126956772	126956855	1000	+	.	gene_id "MSTRG.2799"; transcript_id "MSTRG.2799.2"; exon_number "5";
1	StringTie	transcript	126827470	127016358	1000	+	.	gene_id "MSTRG.2799"; transcript_id "MSTRG.2799.3";
1	StringTie	exon	126827470	126827864	1000	+	.	gene_id "MSTRG.2799"; transcript_id "MSTRG.2799.3"; exon_number "1";
1	StringTie	exon	126884717	126884819	1000	+	.	gene_id "MSTRG.2799"; transcript_id "MSTRG.2799.3"; exon_number "2";
1	StringTie	exon	126894089	126894155	1000	+	.	gene_id "MSTRG.2799"; transcript_id "MSTRG.2799.3"; exon_number "3";
1	StringTie	exon	126977498	126977601	1000	+	.	gene_id "MSTRG.2799"; transcript_id "MSTRG.2799.3"; exon_number "4";
1	StringTie	exon	126981691	126981812	1000	+	.	gene_id "MSTRG.2799"; transcript_id "MSTRG.2799.3"; exon_number "5";
1	StringTie	exon	126984813	126984860	1000	+	.	gene_id "MSTRG.2799"; transcript_id "MSTRG.2799.3"; exon_number "6";
1	StringTie	exon	127001463	127001625	1000	+	.	gene_id "MSTRG.2799"; transcript_id "MSTRG.2799.3"; exon_number "7";
1	StringTie	exon	127008979	127009125	1000	+	.	gene_id "MSTRG.2799"; transcript_id "MSTRG.2799.3"; exon_number "8";
1	StringTie	exon	127011862	127011930	1000	+	.	gene_id "MSTRG.2799"; transcript_id "MSTRG.2799.3"; exon_number "9";
1	StringTie	exon	127016207	127016358	1000	+	.	gene_id "MSTRG.2799"; transcript_id "MSTRG.2799.3"; exon_number "10";
1	StringTie	transcript	126827470	126867924	1000	+	.	gene_id "MSTRG.2799"; transcript_id "MSTRG.2799.4";
1	StringTie	exon	126827470	126827864	1000	+	.	gene_id "MSTRG.2799"; transcript_id "MSTRG.2799.4"; exon_number "1";
1	StringTie	exon	126867680	126867924	1000	+	.	gene_id "MSTRG.2799"; transcript_id "MSTRG.2799.4"; exon_number "2";
1	StringTie	transcript	126827470	126984860	1000	+	.	gene_id "MSTRG.2799"; transcript_id "MSTRG.2799.5";
1	StringTie	exon	126827470	126827864	1000	+	.	gene_id "MSTRG.2799"; transcript_id "MSTRG.2799.5"; exon_number "1";
1	StringTie	exon	126884717	126884819	1000	+	.	gene_id "MSTRG.2799"; transcript_id "MSTRG.2799.5"; exon_number "2";
1	StringTie	exon	126894089	126894155	1000	+	.	gene_id "MSTRG.2799"; transcript_id "MSTRG.2799.5"; exon_number "3";
1	StringTie	exon	126977498	126977601	1000	+	.	gene_id "MSTRG.2799"; transcript_id "MSTRG.2799.5"; exon_number "4";
1	StringTie	exon	126980575	126980738	1000	+	.	gene_id "MSTRG.2799"; transcript_id "MSTRG.2799.5"; exon_number "5";
1	StringTie	exon	126981691	126981812	1000	+	.	gene_id "MSTRG.2799"; transcript_id "MSTRG.2799.5"; exon_number "6";
1	StringTie	exon	126984813	126984860	1000	+	.	gene_id "MSTRG.2799"; transcript_id "MSTRG.2799.5"; exon_number "7";
1	StringTie	transcript	126827470	126945724	1000	+	.	gene_id "MSTRG.2799"; transcript_id "MSTRG.2799.6";
1	StringTie	exon	126827470	126827864	1000	+	.	gene_id "MSTRG.2799"; transcript_id "MSTRG.2799.6"; exon_number "1";
1	StringTie	exon	126884717	126884819	1000	+	.	gene_id "MSTRG.2799"; transcript_id "MSTRG.2799.6"; exon_number "2";
1	StringTie	exon	126894089	126894155	1000	+	.	gene_id "MSTRG.2799"; transcript_id "MSTRG.2799.6"; exon_number "3";
1	StringTie	exon	126945553	126945724	1000	+	.	gene_id "MSTRG.2799"; transcript_id "MSTRG.2799.6"; exon_number "4";
1	StringTie	transcript	126827470	126867924	1000	+	.	gene_id "MSTRG.2799"; transcript_id "MSTRG.2799.7";
1	StringTie	exon	126827470	126827864	1000	+	.	gene_id "MSTRG.2799"; transcript_id "MSTRG.2799.7"; exon_number "1";
1	StringTie	exon	126859765	126859855	1000	+	.	gene_id "MSTRG.2799"; transcript_id "MSTRG.2799.7"; exon_number "2";
1	StringTie	exon	126867680	126867924	1000	+	.	gene_id "MSTRG.2799"; transcript_id "MSTRG.2799.7"; exon_number "3";
1	StringTie	transcript	126827474	127001625	1000	+	.	gene_id "MSTRG.2799"; transcript_id "MSTRG.2799.8";
1	StringTie	exon	126827474	126827864	1000	+	.	gene_id "MSTRG.2799"; transcript_id "MSTRG.2799.8"; exon_number "1";
1	StringTie	exon	126884717	126884819	1000	+	.	gene_id "MSTRG.2799"; transcript_id "MSTRG.2799.8"; exon_number "2";
1	StringTie	exon	126894089	126894155	1000	+	.	gene_id "MSTRG.2799"; transcript_id "MSTRG.2799.8"; exon_number "3";
1	StringTie	exon	126977498	126977601	1000	+	.	gene_id "MSTRG.2799"; transcript_id "MSTRG.2799.8"; exon_number "4";
1	StringTie	exon	126981691	126981812	1000	+	.	gene_id "MSTRG.2799"; transcript_id "MSTRG.2799.8"; exon_number "5";
1	StringTie	exon	127001463	127001625	1000	+	.	gene_id "MSTRG.2799"; transcript_id "MSTRG.2799.8"; exon_number "6";
1	StringTie	transcript	126827481	127009197	1000	+	.	gene_id "MSTRG.2799"; transcript_id "MSTRG.2799.9";
1	StringTie	exon	126827481	126827864	1000	+	.	gene_id "MSTRG.2799"; transcript_id "MSTRG.2799.9"; exon_number "1";
1	StringTie	exon	126859765	126859855	1000	+	.	gene_id "MSTRG.2799"; transcript_id "MSTRG.2799.9"; exon_number "2";
1	StringTie	exon	126884717	126884819	1000	+	.	gene_id "MSTRG.2799"; transcript_id "MSTRG.2799.9"; exon_number "3";
1	StringTie	exon	126894089	126894155	1000	+	.	gene_id "MSTRG.2799"; transcript_id "MSTRG.2799.9"; exon_number "4";
1	StringTie	exon	126977498	126977601	1000	+	.	gene_id "MSTRG.2799"; transcript_id "MSTRG.2799.9"; exon_number "5";
1	StringTie	exon	126981691	126981812	1000	+	.	gene_id "MSTRG.2799"; transcript_id "MSTRG.2799.9"; exon_number "6";
1	StringTie	exon	126984813	126984860	1000	+	.	gene_id "MSTRG.2799"; transcript_id "MSTRG.2799.9"; exon_number "7";
1	StringTie	exon	127001463	127001625	1000	+	.	gene_id "MSTRG.2799"; transcript_id "MSTRG.2799.9"; exon_number "8";
1	StringTie	exon	127008979	127009197	1000	+	.	gene_id "MSTRG.2799"; transcript_id "MSTRG.2799.9"; exon_number "9";
1	StringTie	transcript	126827481	126984883	1000	+	.	gene_id "MSTRG.2799"; transcript_id "MSTRG.2799.10";
1	StringTie	exon	126827481	126827864	1000	+	.	gene_id "MSTRG.2799"; transcript_id "MSTRG.2799.10"; exon_number "1";
1	StringTie	exon	126859765	126859855	1000	+	.	gene_id "MSTRG.2799"; transcript_id "MSTRG.2799.10"; exon_number "2";
1	StringTie	exon	126884717	126884819	1000	+	.	gene_id "MSTRG.2799"; transcript_id "MSTRG.2799.10"; exon_number "3";
1	StringTie	exon	126894089	126894155	1000	+	.	gene_id "MSTRG.2799"; transcript_id "MSTRG.2799.10"; exon_number "4";
1	StringTie	exon	126916164	126916242	1000	+	.	gene_id "MSTRG.2799"; transcript_id "MSTRG.2799.10"; exon_number "5";
1	StringTie	exon	126977498	126977601	1000	+	.	gene_id "MSTRG.2799"; transcript_id "MSTRG.2799.10"; exon_number "6";
1	StringTie	exon	126981691	126981812	1000	+	.	gene_id "MSTRG.2799"; transcript_id "MSTRG.2799.10"; exon_number "7";
1	StringTie	exon	126984813	126984883	1000	+	.	gene_id "MSTRG.2799"; transcript_id "MSTRG.2799.10"; exon_number "8";
1	StringTie	transcript	126827490	127001625	1000	+	.	gene_id "MSTRG.2799"; transcript_id "MSTRG.2799.11";
1	StringTie	exon	126827490	126827864	1000	+	.	gene_id "MSTRG.2799"; transcript_id "MSTRG.2799.11"; exon_number "1";
1	StringTie	exon	126884717	126884819	1000	+	.	gene_id "MSTRG.2799"; transcript_id "MSTRG.2799.11"; exon_number "2";
1	StringTie	exon	126894089	126894155	1000	+	.	gene_id "MSTRG.2799"; transcript_id "MSTRG.2799.11"; exon_number "3";
1	StringTie	exon	126956772	126956852	1000	+	.	gene_id "MSTRG.2799"; transcript_id "MSTRG.2799.11"; exon_number "4";
1	StringTie	exon	126977498	126977601	1000	+	.	gene_id "MSTRG.2799"; transcript_id "MSTRG.2799.11"; exon_number "5";
1	StringTie	exon	126981691	126981812	1000	+	.	gene_id "MSTRG.2799"; transcript_id "MSTRG.2799.11"; exon_number "6";
1	StringTie	exon	126984813	126984860	1000	+	.	gene_id "MSTRG.2799"; transcript_id "MSTRG.2799.11"; exon_number "7";
1	StringTie	exon	127001463	127001625	1000	+	.	gene_id "MSTRG.2799"; transcript_id "MSTRG.2799.11"; exon_number "8";
1	StringTie	transcript	126827490	126895911	1000	+	.	gene_id "MSTRG.2799"; transcript_id "MSTRG.2799.12";
1	StringTie	exon	126827490	126827864	1000	+	.	gene_id "MSTRG.2799"; transcript_id "MSTRG.2799.12"; exon_number "1";
1	StringTie	exon	126884717	126884819	1000	+	.	gene_id "MSTRG.2799"; transcript_id "MSTRG.2799.12"; exon_number "2";
1	StringTie	exon	126894089	126894155	1000	+	.	gene_id "MSTRG.2799"; transcript_id "MSTRG.2799.12"; exon_number "3";
1	StringTie	exon	126895769	126895911	1000	+	.	gene_id "MSTRG.2799"; transcript_id "MSTRG.2799.12"; exon_number "4";
1	StringTie	transcript	126827490	126984860	1000	+	.	gene_id "MSTRG.2799"; transcript_id "MSTRG.2799.13";
1	StringTie	exon	126827490	126827864	1000	+	.	gene_id "MSTRG.2799"; transcript_id "MSTRG.2799.13"; exon_number "1";
1	StringTie	exon	126884717	126884819	1000	+	.	gene_id "MSTRG.2799"; transcript_id "MSTRG.2799.13"; exon_number "2";
1	StringTie	exon	126894089	126894155	1000	+	.	gene_id "MSTRG.2799"; transcript_id "MSTRG.2799.13"; exon_number "3";
1	StringTie	exon	126984813	126984860	1000	+	.	gene_id "MSTRG.2799"; transcript_id "MSTRG.2799.13"; exon_number "4";
1	StringTie	transcript	126827490	127001625	1000	+	.	gene_id "MSTRG.2799"; transcript_id "MSTRG.2799.14";
1	StringTie	exon	126827490	126827864	1000	+	.	gene_id "MSTRG.2799"; transcript_id "MSTRG.2799.14"; exon_number "1";
1	StringTie	exon	126977498	126977601	1000	+	.	gene_id "MSTRG.2799"; transcript_id "MSTRG.2799.14"; exon_number "2";
1	StringTie	exon	126981691	126981812	1000	+	.	gene_id "MSTRG.2799"; transcript_id "MSTRG.2799.14"; exon_number "3";
1	StringTie	exon	127001463	127001625	1000	+	.	gene_id "MSTRG.2799"; transcript_id "MSTRG.2799.14"; exon_number "4";
1	StringTie	transcript	126827490	126956852	1000	+	.	gene_id "MSTRG.2799"; transcript_id "MSTRG.2799.15";
1	StringTie	exon	126827490	126827864	1000	+	.	gene_id "MSTRG.2799"; transcript_id "MSTRG.2799.15"; exon_number "1";
1	StringTie	exon	126859765	126859855	1000	+	.	gene_id "MSTRG.2799"; transcript_id "MSTRG.2799.15"; exon_number "2";
1	StringTie	exon	126884717	126884819	1000	+	.	gene_id "MSTRG.2799"; transcript_id "MSTRG.2799.15"; exon_number "3";
1	StringTie	exon	126894089	126894155	1000	+	.	gene_id "MSTRG.2799"; transcript_id "MSTRG.2799.15"; exon_number "4";
1	StringTie	exon	126956772	126956852	1000	+	.	gene_id "MSTRG.2799"; transcript_id "MSTRG.2799.15"; exon_number "5";
1	StringTie	transcript	126827490	127001541	1000	+	.	gene_id "MSTRG.2799"; transcript_id "MSTRG.2799.16";
1	StringTie	exon	126827490	126827864	1000	+	.	gene_id "MSTRG.2799"; transcript_id "MSTRG.2799.16"; exon_number "1";
1	StringTie	exon	126884717	126884819	1000	+	.	gene_id "MSTRG.2799"; transcript_id "MSTRG.2799.16"; exon_number "2";
1	StringTie	exon	126894089	126894155	1000	+	.	gene_id "MSTRG.2799"; transcript_id "MSTRG.2799.16"; exon_number "3";
1	StringTie	exon	126981691	126981812	1000	+	.	gene_id "MSTRG.2799"; transcript_id "MSTRG.2799.16"; exon_number "4";
1	StringTie	exon	127001463	127001541	1000	+	.	gene_id "MSTRG.2799"; transcript_id "MSTRG.2799.16"; exon_number "5";
1	StringTie	transcript	126898454	126941215	1000	+	.	gene_id "MSTRG.2799"; transcript_id "MSTRG.2799.18";
1	StringTie	exon	126898454	126898550	1000	+	.	gene_id "MSTRG.2799"; transcript_id "MSTRG.2799.18"; exon_number "1";
1	StringTie	exon	126898872	126898950	1000	+	.	gene_id "MSTRG.2799"; transcript_id "MSTRG.2799.18"; exon_number "2";
1	StringTie	exon	126941129	126941215	1000	+	.	gene_id "MSTRG.2799"; transcript_id "MSTRG.2799.18"; exon_number "3";
1	StringTie	transcript	126898454	127026209	1000	+	.	gene_id "MSTRG.2799"; transcript_id "MSTRG.2799.19";
1	StringTie	exon	126898454	126898550	1000	+	.	gene_id "MSTRG.2799"; transcript_id "MSTRG.2799.19"; exon_number "1";
1	StringTie	exon	126977498	126977601	1000	+	.	gene_id "MSTRG.2799"; transcript_id "MSTRG.2799.19"; exon_number "2";
1	StringTie	exon	126981691	126981812	1000	+	.	gene_id "MSTRG.2799"; transcript_id "MSTRG.2799.19"; exon_number "3";
1	StringTie	exon	126984813	126984860	1000	+	.	gene_id "MSTRG.2799"; transcript_id "MSTRG.2799.19"; exon_number "4";
1	StringTie	exon	127001463	127001625	1000	+	.	gene_id "MSTRG.2799"; transcript_id "MSTRG.2799.19"; exon_number "5";
1	StringTie	exon	127008982	127009125	1000	+	.	gene_id "MSTRG.2799"; transcript_id "MSTRG.2799.19"; exon_number "6";
1	StringTie	exon	127011862	127011930	1000	+	.	gene_id "MSTRG.2799"; transcript_id "MSTRG.2799.19"; exon_number "7";
1	StringTie	exon	127016207	127016358	1000	+	.	gene_id "MSTRG.2799"; transcript_id "MSTRG.2799.19"; exon_number "8";
1	StringTie	exon	127020200	127020366	1000	+	.	gene_id "MSTRG.2799"; transcript_id "MSTRG.2799.19"; exon_number "9";
1	StringTie	exon	127026104	127026209	1000	+	.	gene_id "MSTRG.2799"; transcript_id "MSTRG.2799.19"; exon_number "10";
1	StringTie	transcript	126898454	126945814	1000	+	.	gene_id "MSTRG.2799"; transcript_id "MSTRG.2799.20";
1	StringTie	exon	126898454	126898550	1000	+	.	gene_id "MSTRG.2799"; transcript_id "MSTRG.2799.20"; exon_number "1";
1	StringTie	exon	126945553	126945814	1000	+	.	gene_id "MSTRG.2799"; transcript_id "MSTRG.2799.20"; exon_number "2";
1	StringTie	transcript	126898454	126945814	1000	+	.	gene_id "MSTRG.2799"; transcript_id "MSTRG.2799.21";
1	StringTie	exon	126898454	126898550	1000	+	.	gene_id "MSTRG.2799"; transcript_id "MSTRG.2799.21"; exon_number "1";
1	StringTie	exon	126941129	126941215	1000	+	.	gene_id "MSTRG.2799"; transcript_id "MSTRG.2799.21"; exon_number "2";
1	StringTie	exon	126945553	126945814	1000	+	.	gene_id "MSTRG.2799"; transcript_id "MSTRG.2799.21"; exon_number "3";
1	StringTie	transcript	126898471	126945814	1000	+	.	gene_id "MSTRG.2799"; transcript_id "MSTRG.2799.22";
1	StringTie	exon	126898471	126898550	1000	+	.	gene_id "MSTRG.2799"; transcript_id "MSTRG.2799.22"; exon_number "1";
1	StringTie	exon	126945725	126945814	1000	+	.	gene_id "MSTRG.2799"; transcript_id "MSTRG.2799.22"; exon_number "2";
1	StringTie	transcript	126956590	127026209	1000	+	.	gene_id "MSTRG.2799"; transcript_id "MSTRG.2799.23";
1	StringTie	exon	126956590	126956700	1000	+	.	gene_id "MSTRG.2799"; transcript_id "MSTRG.2799.23"; exon_number "1";
1	StringTie	exon	126977498	126977601	1000	+	.	gene_id "MSTRG.2799"; transcript_id "MSTRG.2799.23"; exon_number "2";
1	StringTie	exon	126981691	126981812	1000	+	.	gene_id "MSTRG.2799"; transcript_id "MSTRG.2799.23"; exon_number "3";
1	StringTie	exon	126984813	126984860	1000	+	.	gene_id "MSTRG.2799"; transcript_id "MSTRG.2799.23"; exon_number "4";
1	StringTie	exon	127001463	127001625	1000	+	.	gene_id "MSTRG.2799"; transcript_id "MSTRG.2799.23"; exon_number "5";
1	StringTie	exon	127008979	127009125	1000	+	.	gene_id "MSTRG.2799"; transcript_id "MSTRG.2799.23"; exon_number "6";
1	StringTie	exon	127011862	127011930	1000	+	.	gene_id "MSTRG.2799"; transcript_id "MSTRG.2799.23"; exon_number "7";
1	StringTie	exon	127016207	127016358	1000	+	.	gene_id "MSTRG.2799"; transcript_id "MSTRG.2799.23"; exon_number "8";
1	StringTie	exon	127020200	127020366	1000	+	.	gene_id "MSTRG.2799"; transcript_id "MSTRG.2799.23"; exon_number "9";
1	StringTie	exon	127026104	127026209	1000	+	.	gene_id "MSTRG.2799"; transcript_id "MSTRG.2799.23"; exon_number "10";
1	StringTie	transcript	126956603	127026209	1000	+	.	gene_id "MSTRG.2799"; transcript_id "MSTRG.2799.24";
1	StringTie	exon	126956603	126956700	1000	+	.	gene_id "MSTRG.2799"; transcript_id "MSTRG.2799.24"; exon_number "1";
1	StringTie	exon	126977498	126977601	1000	+	.	gene_id "MSTRG.2799"; transcript_id "MSTRG.2799.24"; exon_number "2";
1	StringTie	exon	126981691	126981812	1000	+	.	gene_id "MSTRG.2799"; transcript_id "MSTRG.2799.24"; exon_number "3";
1	StringTie	exon	126984813	126984860	1000	+	.	gene_id "MSTRG.2799"; transcript_id "MSTRG.2799.24"; exon_number "4";
1	StringTie	exon	127001463	127001625	1000	+	.	gene_id "MSTRG.2799"; transcript_id "MSTRG.2799.24"; exon_number "5";
1	StringTie	exon	127008982	127009125	1000	+	.	gene_id "MSTRG.2799"; transcript_id "MSTRG.2799.24"; exon_number "6";
1	StringTie	exon	127011862	127011930	1000	+	.	gene_id "MSTRG.2799"; transcript_id "MSTRG.2799.24"; exon_number "7";
1	StringTie	exon	127016207	127016358	1000	+	.	gene_id "MSTRG.2799"; transcript_id "MSTRG.2799.24"; exon_number "8";
1	StringTie	exon	127020200	127020366	1000	+	.	gene_id "MSTRG.2799"; transcript_id "MSTRG.2799.24"; exon_number "9";
1	StringTie	exon	127026104	127026209	1000	+	.	gene_id "MSTRG.2799"; transcript_id "MSTRG.2799.24"; exon_number "10";
1	StringTie	transcript	126956604	127002087	1000	+	.	gene_id "MSTRG.2799"; transcript_id "MSTRG.2799.25";
1	StringTie	exon	126956604	126956700	1000	+	.	gene_id "MSTRG.2799"; transcript_id "MSTRG.2799.25"; exon_number "1";
1	StringTie	exon	126977498	126977601	1000	+	.	gene_id "MSTRG.2799"; transcript_id "MSTRG.2799.25"; exon_number "2";
1	StringTie	exon	126981691	126981812	1000	+	.	gene_id "MSTRG.2799"; transcript_id "MSTRG.2799.25"; exon_number "3";
1	StringTie	exon	126984813	126984860	1000	+	.	gene_id "MSTRG.2799"; transcript_id "MSTRG.2799.25"; exon_number "4";
1	StringTie	exon	127001463	127001625	1000	+	.	gene_id "MSTRG.2799"; transcript_id "MSTRG.2799.25"; exon_number "5";
1	StringTie	exon	127002015	127002087	1000	+	.	gene_id "MSTRG.2799"; transcript_id "MSTRG.2799.25"; exon_number "6";
1	StringTie	transcript	126956604	127009125	1000	+	.	gene_id "MSTRG.2799"; transcript_id "MSTRG.2799.26";
1	StringTie	exon	126956604	126956700	1000	+	.	gene_id "MSTRG.2799"; transcript_id "MSTRG.2799.26"; exon_number "1";
1	StringTie	exon	126956772	126956852	1000	+	.	gene_id "MSTRG.2799"; transcript_id "MSTRG.2799.26"; exon_number "2";
1	StringTie	exon	126977498	126977601	1000	+	.	gene_id "MSTRG.2799"; transcript_id "MSTRG.2799.26"; exon_number "3";
1	StringTie	exon	126981691	126981812	1000	+	.	gene_id "MSTRG.2799"; transcript_id "MSTRG.2799.26"; exon_number "4";
1	StringTie	exon	126984813	126984860	1000	+	.	gene_id "MSTRG.2799"; transcript_id "MSTRG.2799.26"; exon_number "5";
1	StringTie	exon	127001463	127001625	1000	+	.	gene_id "MSTRG.2799"; transcript_id "MSTRG.2799.26"; exon_number "6";
1	StringTie	exon	127008979	127009125	1000	+	.	gene_id "MSTRG.2799"; transcript_id "MSTRG.2799.26"; exon_number "7";
1	StringTie	transcript	126956608	126961294	1000	+	.	gene_id "MSTRG.2799"; transcript_id "MSTRG.2799.27";
1	StringTie	exon	126956608	126956700	1000	+	.	gene_id "MSTRG.2799"; transcript_id "MSTRG.2799.27"; exon_number "1";
1	StringTie	exon	126961029	126961294	1000	+	.	gene_id "MSTRG.2799"; transcript_id "MSTRG.2799.27"; exon_number "2";
1	StringTie	transcript	126956608	127009406	1000	+	.	gene_id "MSTRG.2799"; transcript_id "MSTRG.2799.28";
1	StringTie	exon	126956608	126956700	1000	+	.	gene_id "MSTRG.2799"; transcript_id "MSTRG.2799.28"; exon_number "1";
1	StringTie	exon	126977498	126977601	1000	+	.	gene_id "MSTRG.2799"; transcript_id "MSTRG.2799.28"; exon_number "2";
1	StringTie	exon	126981691	126981812	1000	+	.	gene_id "MSTRG.2799"; transcript_id "MSTRG.2799.28"; exon_number "3";
1	StringTie	exon	126984813	126984860	1000	+	.	gene_id "MSTRG.2799"; transcript_id "MSTRG.2799.28"; exon_number "4";
1	StringTie	exon	127001463	127001625	1000	+	.	gene_id "MSTRG.2799"; transcript_id "MSTRG.2799.28"; exon_number "5";
1	StringTie	exon	127008982	127009125	1000	+	.	gene_id "MSTRG.2799"; transcript_id "MSTRG.2799.28"; exon_number "6";
1	StringTie	exon	127009265	127009406	1000	+	.	gene_id "MSTRG.2799"; transcript_id "MSTRG.2799.28"; exon_number "7";
1	StringTie	transcript	126956608	126961294	1000	+	.	gene_id "MSTRG.2799"; transcript_id "MSTRG.2799.29";
1	StringTie	exon	126956608	126956700	1000	+	.	gene_id "MSTRG.2799"; transcript_id "MSTRG.2799.29"; exon_number "1";
1	StringTie	exon	126956772	126956852	1000	+	.	gene_id "MSTRG.2799"; transcript_id "MSTRG.2799.29"; exon_number "2";
1	StringTie	exon	126961029	126961294	1000	+	.	gene_id "MSTRG.2799"; transcript_id "MSTRG.2799.29"; exon_number "3";
1	StringTie	transcript	126956608	127001625	1000	+	.	gene_id "MSTRG.2799"; transcript_id "MSTRG.2799.30";
1	StringTie	exon	126956608	126956700	1000	+	.	gene_id "MSTRG.2799"; transcript_id "MSTRG.2799.30"; exon_number "1";
1	StringTie	exon	126977498	126977601	1000	+	.	gene_id "MSTRG.2799"; transcript_id "MSTRG.2799.30"; exon_number "2";
1	StringTie	exon	126981691	126981812	1000	+	.	gene_id "MSTRG.2799"; transcript_id "MSTRG.2799.30"; exon_number "3";
1	StringTie	exon	127001463	127001625	1000	+	.	gene_id "MSTRG.2799"; transcript_id "MSTRG.2799.30"; exon_number "4";
1	StringTie	transcript	126956608	126984520	1000	+	.	gene_id "MSTRG.2799"; transcript_id "MSTRG.2799.31";
1	StringTie	exon	126956608	126956700	1000	+	.	gene_id "MSTRG.2799"; transcript_id "MSTRG.2799.31"; exon_number "1";
1	StringTie	exon	126977498	126977601	1000	+	.	gene_id "MSTRG.2799"; transcript_id "MSTRG.2799.31"; exon_number "2";
1	StringTie	exon	126981691	126981812	1000	+	.	gene_id "MSTRG.2799"; transcript_id "MSTRG.2799.31"; exon_number "3";
1	StringTie	exon	126984445	126984520	1000	+	.	gene_id "MSTRG.2799"; transcript_id "MSTRG.2799.31"; exon_number "4";
1	StringTie	transcript	126957329	127002087	1000	+	.	gene_id "MSTRG.2799"; transcript_id "MSTRG.2799.32";
1	StringTie	exon	126957329	126957502	1000	+	.	gene_id "MSTRG.2799"; transcript_id "MSTRG.2799.32"; exon_number "1";
1	StringTie	exon	126977498	126977601	1000	+	.	gene_id "MSTRG.2799"; transcript_id "MSTRG.2799.32"; exon_number "2";
1	StringTie	exon	126981691	126981812	1000	+	.	gene_id "MSTRG.2799"; transcript_id "MSTRG.2799.32"; exon_number "3";
1	StringTie	exon	126984813	126984860	1000	+	.	gene_id "MSTRG.2799"; transcript_id "MSTRG.2799.32"; exon_number "4";
1	StringTie	exon	127001463	127001625	1000	+	.	gene_id "MSTRG.2799"; transcript_id "MSTRG.2799.32"; exon_number "5";
1	StringTie	exon	127002015	127002087	1000	+	.	gene_id "MSTRG.2799"; transcript_id "MSTRG.2799.32"; exon_number "6";
1	StringTie	transcript	126957329	127002087	1000	+	.	gene_id "MSTRG.2799"; transcript_id "MSTRG.2799.33";
1	StringTie	exon	126957329	126957620	1000	+	.	gene_id "MSTRG.2799"; transcript_id "MSTRG.2799.33"; exon_number "1";
1	StringTie	exon	126977498	126977601	1000	+	.	gene_id "MSTRG.2799"; transcript_id "MSTRG.2799.33"; exon_number "2";
1	StringTie	exon	126981691	126981812	1000	+	.	gene_id "MSTRG.2799"; transcript_id "MSTRG.2799.33"; exon_number "3";
1	StringTie	exon	126984813	126984860	1000	+	.	gene_id "MSTRG.2799"; transcript_id "MSTRG.2799.33"; exon_number "4";
1	StringTie	exon	127001463	127001625	1000	+	.	gene_id "MSTRG.2799"; transcript_id "MSTRG.2799.33"; exon_number "5";
1	StringTie	exon	127002015	127002087	1000	+	.	gene_id "MSTRG.2799"; transcript_id "MSTRG.2799.33"; exon_number "6";
1	StringTie	transcript	126957329	127020366	1000	+	.	gene_id "MSTRG.2799"; transcript_id "MSTRG.2799.34";
1	StringTie	exon	126957329	126957620	1000	+	.	gene_id "MSTRG.2799"; transcript_id "MSTRG.2799.34"; exon_number "1";
1	StringTie	exon	126977498	126977601	1000	+	.	gene_id "MSTRG.2799"; transcript_id "MSTRG.2799.34"; exon_number "2";
1	StringTie	exon	126981691	126981812	1000	+	.	gene_id "MSTRG.2799"; transcript_id "MSTRG.2799.34"; exon_number "3";
1	StringTie	exon	126984813	126984860	1000	+	.	gene_id "MSTRG.2799"; transcript_id "MSTRG.2799.34"; exon_number "4";
1	StringTie	exon	127001463	127001625	1000	+	.	gene_id "MSTRG.2799"; transcript_id "MSTRG.2799.34"; exon_number "5";
1	StringTie	exon	127008979	127009125	1000	+	.	gene_id "MSTRG.2799"; transcript_id "MSTRG.2799.34"; exon_number "6";
1	StringTie	exon	127011862	127011930	1000	+	.	gene_id "MSTRG.2799"; transcript_id "MSTRG.2799.34"; exon_number "7";
1	StringTie	exon	127016207	127016358	1000	+	.	gene_id "MSTRG.2799"; transcript_id "MSTRG.2799.34"; exon_number "8";
1	StringTie	exon	127020200	127020366	1000	+	.	gene_id "MSTRG.2799"; transcript_id "MSTRG.2799.34"; exon_number "9";
1	StringTie	transcript	126975379	127009197	1000	+	.	gene_id "MSTRG.2799"; transcript_id "MSTRG.2799.35";
1	StringTie	exon	126975379	126975513	1000	+	.	gene_id "MSTRG.2799"; transcript_id "MSTRG.2799.35"; exon_number "1";
1	StringTie	exon	126977498	126977601	1000	+	.	gene_id "MSTRG.2799"; transcript_id "MSTRG.2799.35"; exon_number "2";
1	StringTie	exon	126981691	126981812	1000	+	.	gene_id "MSTRG.2799"; transcript_id "MSTRG.2799.35"; exon_number "3";
1	StringTie	exon	126984813	126984860	1000	+	.	gene_id "MSTRG.2799"; transcript_id "MSTRG.2799.35"; exon_number "4";
1	StringTie	exon	127001463	127001625	1000	+	.	gene_id "MSTRG.2799"; transcript_id "MSTRG.2799.35"; exon_number "5";
1	StringTie	exon	127008979	127009197	1000	+	.	gene_id "MSTRG.2799"; transcript_id "MSTRG.2799.35"; exon_number "6";
1	StringTie	transcript	126991817	127020366	1000	+	.	gene_id "MSTRG.2799"; transcript_id "MSTRG.2799.36";
1	StringTie	exon	126991817	126991918	1000	+	.	gene_id "MSTRG.2799"; transcript_id "MSTRG.2799.36"; exon_number "1";
1	StringTie	exon	127001463	127001625	1000	+	.	gene_id "MSTRG.2799"; transcript_id "MSTRG.2799.36"; exon_number "2";
1	StringTie	exon	127008979	127009125	1000	+	.	gene_id "MSTRG.2799"; transcript_id "MSTRG.2799.36"; exon_number "3";
1	StringTie	exon	127011862	127011930	1000	+	.	gene_id "MSTRG.2799"; transcript_id "MSTRG.2799.36"; exon_number "4";
1	StringTie	exon	127016207	127016358	1000	+	.	gene_id "MSTRG.2799"; transcript_id "MSTRG.2799.36"; exon_number "5";
1	StringTie	exon	127020200	127020366	1000	+	.	gene_id "MSTRG.2799"; transcript_id "MSTRG.2799.36"; exon_number "6";
1	StringTie	transcript	126991825	127002087	1000	+	.	gene_id "MSTRG.2799"; transcript_id "MSTRG.2799.37";
1	StringTie	exon	126991825	126991918	1000	+	.	gene_id "MSTRG.2799"; transcript_id "MSTRG.2799.37"; exon_number "1";
1	StringTie	exon	127001463	127001625	1000	+	.	gene_id "MSTRG.2799"; transcript_id "MSTRG.2799.37"; exon_number "2";
1	StringTie	exon	127002015	127002087	1000	+	.	gene_id "MSTRG.2799"; transcript_id "MSTRG.2799.37"; exon_number "3";
1	StringTie	transcript	127025435	127086372	1000	-	.	gene_id "MSTRG.2802"; transcript_id "MSTRG.2802.1";
1	StringTie	exon	127025435	127025835	1000	-	.	gene_id "MSTRG.2802"; transcript_id "MSTRG.2802.1"; exon_number "1";
1	StringTie	exon	127052670	127052756	1000	-	.	gene_id "MSTRG.2802"; transcript_id "MSTRG.2802.1"; exon_number "2";
1	StringTie	exon	127056846	127056896	1000	-	.	gene_id "MSTRG.2802"; transcript_id "MSTRG.2802.1"; exon_number "3";
1	StringTie	exon	127059705	127059889	1000	-	.	gene_id "MSTRG.2802"; transcript_id "MSTRG.2802.1"; exon_number "4";
1	StringTie	exon	127065765	127065872	1000	-	.	gene_id "MSTRG.2802"; transcript_id "MSTRG.2802.1"; exon_number "5";
1	StringTie	exon	127069208	127069336	1000	-	.	gene_id "MSTRG.2802"; transcript_id "MSTRG.2802.1"; exon_number "6";
1	StringTie	exon	127085983	127086372	1000	-	.	gene_id "MSTRG.2802"; transcript_id "MSTRG.2802.1"; exon_number "7";
1	StringTie	transcript	127050135	127086372	1000	-	.	gene_id "MSTRG.2802"; transcript_id "MSTRG.2802.2";
1	StringTie	exon	127050135	127050763	1000	-	.	gene_id "MSTRG.2802"; transcript_id "MSTRG.2802.2"; exon_number "1";
1	StringTie	exon	127052670	127052756	1000	-	.	gene_id "MSTRG.2802"; transcript_id "MSTRG.2802.2"; exon_number "2";
1	StringTie	exon	127056846	127056896	1000	-	.	gene_id "MSTRG.2802"; transcript_id "MSTRG.2802.2"; exon_number "3";
1	StringTie	exon	127059705	127059889	1000	-	.	gene_id "MSTRG.2802"; transcript_id "MSTRG.2802.2"; exon_number "4";
1	StringTie	exon	127065765	127065872	1000	-	.	gene_id "MSTRG.2802"; transcript_id "MSTRG.2802.2"; exon_number "5";
1	StringTie	exon	127069208	127069336	1000	-	.	gene_id "MSTRG.2802"; transcript_id "MSTRG.2802.2"; exon_number "6";
1	StringTie	exon	127085983	127086372	1000	-	.	gene_id "MSTRG.2802"; transcript_id "MSTRG.2802.2"; exon_number "7";
1	StringTie	transcript	127050179	127086372	1000	-	.	gene_id "MSTRG.2802"; transcript_id "MSTRG.2802.3";
1	StringTie	exon	127050179	127050763	1000	-	.	gene_id "MSTRG.2802"; transcript_id "MSTRG.2802.3"; exon_number "1";
1	StringTie	exon	127052670	127052756	1000	-	.	gene_id "MSTRG.2802"; transcript_id "MSTRG.2802.3"; exon_number "2";
1	StringTie	exon	127056846	127056896	1000	-	.	gene_id "MSTRG.2802"; transcript_id "MSTRG.2802.3"; exon_number "3";
1	StringTie	exon	127065765	127065872	1000	-	.	gene_id "MSTRG.2802"; transcript_id "MSTRG.2802.3"; exon_number "4";
1	StringTie	exon	127069208	127069336	1000	-	.	gene_id "MSTRG.2802"; transcript_id "MSTRG.2802.3"; exon_number "5";
1	StringTie	exon	127083958	127084084	1000	-	.	gene_id "MSTRG.2802"; transcript_id "MSTRG.2802.3"; exon_number "6";
1	StringTie	exon	127085983	127086372	1000	-	.	gene_id "MSTRG.2802"; transcript_id "MSTRG.2802.3"; exon_number "7";
1	StringTie	transcript	127050184	127086372	1000	-	.	gene_id "MSTRG.2802"; transcript_id "MSTRG.2802.4";
1	StringTie	exon	127050184	127050763	1000	-	.	gene_id "MSTRG.2802"; transcript_id "MSTRG.2802.4"; exon_number "1";
1	StringTie	exon	127052670	127052756	1000	-	.	gene_id "MSTRG.2802"; transcript_id "MSTRG.2802.4"; exon_number "2";
1	StringTie	exon	127056846	127056896	1000	-	.	gene_id "MSTRG.2802"; transcript_id "MSTRG.2802.4"; exon_number "3";
1	StringTie	exon	127065765	127065872	1000	-	.	gene_id "MSTRG.2802"; transcript_id "MSTRG.2802.4"; exon_number "4";
1	StringTie	exon	127069208	127069336	1000	-	.	gene_id "MSTRG.2802"; transcript_id "MSTRG.2802.4"; exon_number "5";
1	StringTie	exon	127085983	127086372	1000	-	.	gene_id "MSTRG.2802"; transcript_id "MSTRG.2802.4"; exon_number "6";
1	StringTie	transcript	127050424	127086372	1000	-	.	gene_id "MSTRG.2802"; transcript_id "MSTRG.2802.5";
1	StringTie	exon	127050424	127050763	1000	-	.	gene_id "MSTRG.2802"; transcript_id "MSTRG.2802.5"; exon_number "1";
1	StringTie	exon	127052670	127052756	1000	-	.	gene_id "MSTRG.2802"; transcript_id "MSTRG.2802.5"; exon_number "2";
1	StringTie	exon	127056846	127056896	1000	-	.	gene_id "MSTRG.2802"; transcript_id "MSTRG.2802.5"; exon_number "3";
1	StringTie	exon	127065765	127065872	1000	-	.	gene_id "MSTRG.2802"; transcript_id "MSTRG.2802.5"; exon_number "4";
1	StringTie	exon	127085983	127086372	1000	-	.	gene_id "MSTRG.2802"; transcript_id "MSTRG.2802.5"; exon_number "5";
1	StringTie	transcript	127050438	127086372	1000	-	.	gene_id "MSTRG.2802"; transcript_id "MSTRG.2802.6";
1	StringTie	exon	127050438	127050763	1000	-	.	gene_id "MSTRG.2802"; transcript_id "MSTRG.2802.6"; exon_number "1";
1	StringTie	exon	127052670	127052756	1000	-	.	gene_id "MSTRG.2802"; transcript_id "MSTRG.2802.6"; exon_number "2";
1	StringTie	exon	127056846	127056896	1000	-	.	gene_id "MSTRG.2802"; transcript_id "MSTRG.2802.6"; exon_number "3";
1	StringTie	exon	127059705	127059889	1000	-	.	gene_id "MSTRG.2802"; transcript_id "MSTRG.2802.6"; exon_number "4";
1	StringTie	exon	127085983	127086372	1000	-	.	gene_id "MSTRG.2802"; transcript_id "MSTRG.2802.6"; exon_number "5";
1	StringTie	transcript	127052491	127086372	1000	-	.	gene_id "MSTRG.2802"; transcript_id "MSTRG.2802.7";
1	StringTie	exon	127052491	127052756	1000	-	.	gene_id "MSTRG.2802"; transcript_id "MSTRG.2802.7"; exon_number "1";
1	StringTie	exon	127065765	127065872	1000	-	.	gene_id "MSTRG.2802"; transcript_id "MSTRG.2802.7"; exon_number "2";
1	StringTie	exon	127085983	127086372	1000	-	.	gene_id "MSTRG.2802"; transcript_id "MSTRG.2802.7"; exon_number "3";
1	StringTie	transcript	127052630	127086372	1000	-	.	gene_id "MSTRG.2802"; transcript_id "MSTRG.2802.8";
1	StringTie	exon	127052630	127052756	1000	-	.	gene_id "MSTRG.2802"; transcript_id "MSTRG.2802.8"; exon_number "1";
1	StringTie	exon	127056846	127056896	1000	-	.	gene_id "MSTRG.2802"; transcript_id "MSTRG.2802.8"; exon_number "2";
1	StringTie	exon	127059705	127059889	1000	-	.	gene_id "MSTRG.2802"; transcript_id "MSTRG.2802.8"; exon_number "3";
1	StringTie	exon	127065765	127065872	1000	-	.	gene_id "MSTRG.2802"; transcript_id "MSTRG.2802.8"; exon_number "4";
1	StringTie	exon	127069208	127069336	1000	-	.	gene_id "MSTRG.2802"; transcript_id "MSTRG.2802.8"; exon_number "5";
1	StringTie	exon	127083958	127084084	1000	-	.	gene_id "MSTRG.2802"; transcript_id "MSTRG.2802.8"; exon_number "6";
1	StringTie	exon	127085983	127086372	1000	-	.	gene_id "MSTRG.2802"; transcript_id "MSTRG.2802.8"; exon_number "7";
1	StringTie	transcript	127052670	127086372	1000	-	.	gene_id "MSTRG.2802"; transcript_id "MSTRG.2802.9";
1	StringTie	exon	127052670	127052756	1000	-	.	gene_id "MSTRG.2802"; transcript_id "MSTRG.2802.9"; exon_number "1";
1	StringTie	exon	127065765	127065872	1000	-	.	gene_id "MSTRG.2802"; transcript_id "MSTRG.2802.9"; exon_number "2";
1	StringTie	exon	127069208	127069336	1000	-	.	gene_id "MSTRG.2802"; transcript_id "MSTRG.2802.9"; exon_number "3";
1	StringTie	exon	127085983	127086372	1000	-	.	gene_id "MSTRG.2802"; transcript_id "MSTRG.2802.9"; exon_number "4";
1	StringTie	transcript	127053882	127086372	1000	-	.	gene_id "MSTRG.2802"; transcript_id "MSTRG.2802.10";
1	StringTie	exon	127053882	127053979	1000	-	.	gene_id "MSTRG.2802"; transcript_id "MSTRG.2802.10"; exon_number "1";
1	StringTie	exon	127056846	127056896	1000	-	.	gene_id "MSTRG.2802"; transcript_id "MSTRG.2802.10"; exon_number "2";
1	StringTie	exon	127065765	127065872	1000	-	.	gene_id "MSTRG.2802"; transcript_id "MSTRG.2802.10"; exon_number "3";
1	StringTie	exon	127085983	127086372	1000	-	.	gene_id "MSTRG.2802"; transcript_id "MSTRG.2802.10"; exon_number "4";
1	StringTie	transcript	127053883	127086372	1000	-	.	gene_id "MSTRG.2802"; transcript_id "MSTRG.2802.11";
1	StringTie	exon	127053883	127053979	1000	-	.	gene_id "MSTRG.2802"; transcript_id "MSTRG.2802.11"; exon_number "1";
1	StringTie	exon	127056846	127056896	1000	-	.	gene_id "MSTRG.2802"; transcript_id "MSTRG.2802.11"; exon_number "2";
1	StringTie	exon	127065765	127065872	1000	-	.	gene_id "MSTRG.2802"; transcript_id "MSTRG.2802.11"; exon_number "3";
1	StringTie	exon	127069208	127069336	1000	-	.	gene_id "MSTRG.2802"; transcript_id "MSTRG.2802.11"; exon_number "4";
1	StringTie	exon	127085983	127086372	1000	-	.	gene_id "MSTRG.2802"; transcript_id "MSTRG.2802.11"; exon_number "5";
1	StringTie	transcript	127056860	127086372	1000	-	.	gene_id "MSTRG.2802"; transcript_id "MSTRG.2802.12";
1	StringTie	exon	127056860	127056896	1000	-	.	gene_id "MSTRG.2802"; transcript_id "MSTRG.2802.12"; exon_number "1";
1	StringTie	exon	127059705	127059889	1000	-	.	gene_id "MSTRG.2802"; transcript_id "MSTRG.2802.12"; exon_number "2";
1	StringTie	exon	127065765	127065872	1000	-	.	gene_id "MSTRG.2802"; transcript_id "MSTRG.2802.12"; exon_number "3";
1	StringTie	exon	127085983	127086372	1000	-	.	gene_id "MSTRG.2802"; transcript_id "MSTRG.2802.12"; exon_number "4";
1	StringTie	transcript	127061056	127086372	1000	-	.	gene_id "MSTRG.2802"; transcript_id "MSTRG.2802.14";
1	StringTie	exon	127061056	127061087	1000	-	.	gene_id "MSTRG.2802"; transcript_id "MSTRG.2802.14"; exon_number "1";
1	StringTie	exon	127065765	127065872	1000	-	.	gene_id "MSTRG.2802"; transcript_id "MSTRG.2802.14"; exon_number "2";
1	StringTie	exon	127069208	127069336	1000	-	.	gene_id "MSTRG.2802"; transcript_id "MSTRG.2802.14"; exon_number "3";
1	StringTie	exon	127085983	127086372	1000	-	.	gene_id "MSTRG.2802"; transcript_id "MSTRG.2802.14"; exon_number "4";
1	StringTie	transcript	127067825	127086372	1000	-	.	gene_id "MSTRG.2802"; transcript_id "MSTRG.2802.15";
1	StringTie	exon	127067825	127068052	1000	-	.	gene_id "MSTRG.2802"; transcript_id "MSTRG.2802.15"; exon_number "1";
1	StringTie	exon	127069208	127069336	1000	-	.	gene_id "MSTRG.2802"; transcript_id "MSTRG.2802.15"; exon_number "2";
1	StringTie	exon	127083958	127084081	1000	-	.	gene_id "MSTRG.2802"; transcript_id "MSTRG.2802.15"; exon_number "3";
1	StringTie	exon	127085983	127086372	1000	-	.	gene_id "MSTRG.2802"; transcript_id "MSTRG.2802.15"; exon_number "4";
1	StringTie	transcript	127068013	127086372	1000	-	.	gene_id "MSTRG.2802"; transcript_id "MSTRG.2802.16";
1	StringTie	exon	127068013	127068052	1000	-	.	gene_id "MSTRG.2802"; transcript_id "MSTRG.2802.16"; exon_number "1";
1	StringTie	exon	127069208	127069336	1000	-	.	gene_id "MSTRG.2802"; transcript_id "MSTRG.2802.16"; exon_number "2";
1	StringTie	exon	127085983	127086372	1000	-	.	gene_id "MSTRG.2802"; transcript_id "MSTRG.2802.16"; exon_number "3";
1	StringTie	transcript	127068680	127086372	1000	-	.	gene_id "MSTRG.2802"; transcript_id "MSTRG.2802.17";
1	StringTie	exon	127068680	127068833	1000	-	.	gene_id "MSTRG.2802"; transcript_id "MSTRG.2802.17"; exon_number "1";
1	StringTie	exon	127069208	127069336	1000	-	.	gene_id "MSTRG.2802"; transcript_id "MSTRG.2802.17"; exon_number "2";
1	StringTie	exon	127085983	127086372	1000	-	.	gene_id "MSTRG.2802"; transcript_id "MSTRG.2802.17"; exon_number "3";
1	StringTie	transcript	127068680	127086372	1000	-	.	gene_id "MSTRG.2802"; transcript_id "MSTRG.2802.18";
1	StringTie	exon	127068680	127068833	1000	-	.	gene_id "MSTRG.2802"; transcript_id "MSTRG.2802.18"; exon_number "1";
1	StringTie	exon	127069208	127069336	1000	-	.	gene_id "MSTRG.2802"; transcript_id "MSTRG.2802.18"; exon_number "2";
1	StringTie	exon	127083958	127084081	1000	-	.	gene_id "MSTRG.2802"; transcript_id "MSTRG.2802.18"; exon_number "3";
1	StringTie	exon	127085983	127086372	1000	-	.	gene_id "MSTRG.2802"; transcript_id "MSTRG.2802.18"; exon_number "4";
1	StringTie	transcript	127074166	127086372	1000	-	.	gene_id "MSTRG.2802"; transcript_id "MSTRG.2802.19";
1	StringTie	exon	127074166	127074221	1000	-	.	gene_id "MSTRG.2802"; transcript_id "MSTRG.2802.19"; exon_number "1";
1	StringTie	exon	127074693	127074784	1000	-	.	gene_id "MSTRG.2802"; transcript_id "MSTRG.2802.19"; exon_number "2";
1	StringTie	exon	127085983	127086372	1000	-	.	gene_id "MSTRG.2802"; transcript_id "MSTRG.2802.19"; exon_number "3";
1	StringTie	transcript	127074166	127086372	1000	-	.	gene_id "MSTRG.2802"; transcript_id "MSTRG.2802.20";
1	StringTie	exon	127074166	127074221	1000	-	.	gene_id "MSTRG.2802"; transcript_id "MSTRG.2802.20"; exon_number "1";
1	StringTie	exon	127083958	127084084	1000	-	.	gene_id "MSTRG.2802"; transcript_id "MSTRG.2802.20"; exon_number "2";
1	StringTie	exon	127085983	127086372	1000	-	.	gene_id "MSTRG.2802"; transcript_id "MSTRG.2802.20"; exon_number "3";
1	StringTie	transcript	127074169	127086372	1000	-	.	gene_id "MSTRG.2802"; transcript_id "MSTRG.2802.21";
1	StringTie	exon	127074169	127074221	1000	-	.	gene_id "MSTRG.2802"; transcript_id "MSTRG.2802.21"; exon_number "1";
1	StringTie	exon	127083958	127084081	1000	-	.	gene_id "MSTRG.2802"; transcript_id "MSTRG.2802.21"; exon_number "2";
1	StringTie	exon	127085983	127086372	1000	-	.	gene_id "MSTRG.2802"; transcript_id "MSTRG.2802.21"; exon_number "3";
1	StringTie	transcript	127074172	127086372	1000	-	.	gene_id "MSTRG.2802"; transcript_id "MSTRG.2802.22";
1	StringTie	exon	127074172	127074221	1000	-	.	gene_id "MSTRG.2802"; transcript_id "MSTRG.2802.22"; exon_number "1";
1	StringTie	exon	127085983	127086372	1000	-	.	gene_id "MSTRG.2802"; transcript_id "MSTRG.2802.22"; exon_number "2";
1	StringTie	transcript	127029876	127030630	1000	+	.	gene_id "MSTRG.2804"; transcript_id "MSTRG.2804.1";
1	StringTie	exon	127029876	127030630	1000	+	.	gene_id "MSTRG.2804"; transcript_id "MSTRG.2804.1"; exon_number "1";
1	StringTie	transcript	127105821	127106380	1000	-	.	gene_id "MSTRG.2805"; transcript_id "MSTRG.2805.1";
1	StringTie	exon	127105821	127106380	1000	-	.	gene_id "MSTRG.2805"; transcript_id "MSTRG.2805.1"; exon_number "1";
1	StringTie	transcript	127126067	127126792	1000	+	.	gene_id "MSTRG.2806"; transcript_id "MSTRG.2806.1";
1	StringTie	exon	127126067	127126792	1000	+	.	gene_id "MSTRG.2806"; transcript_id "MSTRG.2806.1"; exon_number "1";
1	StringTie	transcript	127130401	127130909	1000	-	.	gene_id "MSTRG.2807"; transcript_id "MSTRG.2807.1";
1	StringTie	exon	127130401	127130909	1000	-	.	gene_id "MSTRG.2807"; transcript_id "MSTRG.2807.1"; exon_number "1";
1	StringTie	transcript	127133091	127133567	1000	-	.	gene_id "MSTRG.2808"; transcript_id "MSTRG.2808.1";
1	StringTie	exon	127133091	127133567	1000	-	.	gene_id "MSTRG.2808"; transcript_id "MSTRG.2808.1"; exon_number "1";
1	StringTie	transcript	127150449	127159239	1000	+	.	gene_id "MSTRG.2810"; transcript_id "MSTRG.2810.1";
1	StringTie	exon	127150449	127150741	1000	+	.	gene_id "MSTRG.2810"; transcript_id "MSTRG.2810.1"; exon_number "1";
1	StringTie	exon	127159027	127159239	1000	+	.	gene_id "MSTRG.2810"; transcript_id "MSTRG.2810.1"; exon_number "2";
1	StringTie	transcript	127214902	127222243	1000	-	.	gene_id "MSTRG.2812"; transcript_id "MSTRG.2812.1";
1	StringTie	exon	127214902	127215750	1000	-	.	gene_id "MSTRG.2812"; transcript_id "MSTRG.2812.1"; exon_number "1";
1	StringTie	exon	127218420	127218467	1000	-	.	gene_id "MSTRG.2812"; transcript_id "MSTRG.2812.1"; exon_number "2";
1	StringTie	exon	127221943	127222243	1000	-	.	gene_id "MSTRG.2812"; transcript_id "MSTRG.2812.1"; exon_number "3";
1	StringTie	transcript	127214919	127222243	1000	-	.	gene_id "MSTRG.2812"; transcript_id "MSTRG.2812.2";
1	StringTie	exon	127214919	127215750	1000	-	.	gene_id "MSTRG.2812"; transcript_id "MSTRG.2812.2"; exon_number "1";
1	StringTie	exon	127218420	127218467	1000	-	.	gene_id "MSTRG.2812"; transcript_id "MSTRG.2812.2"; exon_number "2";
1	StringTie	exon	127221950	127222243	1000	-	.	gene_id "MSTRG.2812"; transcript_id "MSTRG.2812.2"; exon_number "3";
1	StringTie	transcript	127214919	127222243	1000	-	.	gene_id "MSTRG.2812"; transcript_id "MSTRG.2812.3";
1	StringTie	exon	127214919	127215750	1000	-	.	gene_id "MSTRG.2812"; transcript_id "MSTRG.2812.3"; exon_number "1";
1	StringTie	exon	127218420	127218467	1000	-	.	gene_id "MSTRG.2812"; transcript_id "MSTRG.2812.3"; exon_number "2";
1	StringTie	exon	127222099	127222243	1000	-	.	gene_id "MSTRG.2812"; transcript_id "MSTRG.2812.3"; exon_number "3";
1	StringTie	transcript	127215039	127222243	1000	-	.	gene_id "MSTRG.2812"; transcript_id "MSTRG.2812.4";
1	StringTie	exon	127215039	127215774	1000	-	.	gene_id "MSTRG.2812"; transcript_id "MSTRG.2812.4"; exon_number "1";
1	StringTie	exon	127218420	127218467	1000	-	.	gene_id "MSTRG.2812"; transcript_id "MSTRG.2812.4"; exon_number "2";
1	StringTie	exon	127221943	127222243	1000	-	.	gene_id "MSTRG.2812"; transcript_id "MSTRG.2812.4"; exon_number "3";
1	StringTie	transcript	127215116	127222243	1000	-	.	gene_id "MSTRG.2812"; transcript_id "MSTRG.2812.5";
1	StringTie	exon	127215116	127215661	1000	-	.	gene_id "MSTRG.2812"; transcript_id "MSTRG.2812.5"; exon_number "1";
1	StringTie	exon	127218420	127218467	1000	-	.	gene_id "MSTRG.2812"; transcript_id "MSTRG.2812.5"; exon_number "2";
1	StringTie	exon	127221943	127222243	1000	-	.	gene_id "MSTRG.2812"; transcript_id "MSTRG.2812.5"; exon_number "3";
1	StringTie	transcript	127215529	127222243	1000	-	.	gene_id "MSTRG.2812"; transcript_id "MSTRG.2812.6";
1	StringTie	exon	127215529	127215750	1000	-	.	gene_id "MSTRG.2812"; transcript_id "MSTRG.2812.6"; exon_number "1";
1	StringTie	exon	127218420	127218467	1000	-	.	gene_id "MSTRG.2812"; transcript_id "MSTRG.2812.6"; exon_number "2";
1	StringTie	exon	127220437	127220515	1000	-	.	gene_id "MSTRG.2812"; transcript_id "MSTRG.2812.6"; exon_number "3";
1	StringTie	exon	127221943	127222243	1000	-	.	gene_id "MSTRG.2812"; transcript_id "MSTRG.2812.6"; exon_number "4";
1	StringTie	transcript	127217015	127222243	1000	-	.	gene_id "MSTRG.2812"; transcript_id "MSTRG.2812.7";
1	StringTie	exon	127217015	127217104	1000	-	.	gene_id "MSTRG.2812"; transcript_id "MSTRG.2812.7"; exon_number "1";
1	StringTie	exon	127218420	127218467	1000	-	.	gene_id "MSTRG.2812"; transcript_id "MSTRG.2812.7"; exon_number "2";
1	StringTie	exon	127221943	127222243	1000	-	.	gene_id "MSTRG.2812"; transcript_id "MSTRG.2812.7"; exon_number "3";
1	StringTie	transcript	127219201	127222243	1000	-	.	gene_id "MSTRG.2812"; transcript_id "MSTRG.2812.8";
1	StringTie	exon	127219201	127219311	1000	-	.	gene_id "MSTRG.2812"; transcript_id "MSTRG.2812.8"; exon_number "1";
1	StringTie	exon	127221950	127222243	1000	-	.	gene_id "MSTRG.2812"; transcript_id "MSTRG.2812.8"; exon_number "2";
1	StringTie	transcript	127254098	127288569	1000	-	.	gene_id "MSTRG.2813"; transcript_id "MSTRG.2813.1";
1	StringTie	exon	127254098	127254230	1000	-	.	gene_id "MSTRG.2813"; transcript_id "MSTRG.2813.1"; exon_number "1";
1	StringTie	exon	127263659	127263751	1000	-	.	gene_id "MSTRG.2813"; transcript_id "MSTRG.2813.1"; exon_number "2";
1	StringTie	exon	127269887	127270032	1000	-	.	gene_id "MSTRG.2813"; transcript_id "MSTRG.2813.1"; exon_number "3";
1	StringTie	exon	127270450	127270590	1000	-	.	gene_id "MSTRG.2813"; transcript_id "MSTRG.2813.1"; exon_number "4";
1	StringTie	exon	127273572	127273720	1000	-	.	gene_id "MSTRG.2813"; transcript_id "MSTRG.2813.1"; exon_number "5";
1	StringTie	exon	127280636	127280788	1000	-	.	gene_id "MSTRG.2813"; transcript_id "MSTRG.2813.1"; exon_number "6";
1	StringTie	exon	127288506	127288569	1000	-	.	gene_id "MSTRG.2813"; transcript_id "MSTRG.2813.1"; exon_number "7";
1	StringTie	transcript	127270450	127288569	1000	-	.	gene_id "MSTRG.2813"; transcript_id "MSTRG.2813.2";
1	StringTie	exon	127270450	127270590	1000	-	.	gene_id "MSTRG.2813"; transcript_id "MSTRG.2813.2"; exon_number "1";
1	StringTie	exon	127273572	127273720	1000	-	.	gene_id "MSTRG.2813"; transcript_id "MSTRG.2813.2"; exon_number "2";
1	StringTie	exon	127280636	127280788	1000	-	.	gene_id "MSTRG.2813"; transcript_id "MSTRG.2813.2"; exon_number "3";
1	StringTie	exon	127282553	127282781	1000	-	.	gene_id "MSTRG.2813"; transcript_id "MSTRG.2813.2"; exon_number "4";
1	StringTie	exon	127288506	127288569	1000	-	.	gene_id "MSTRG.2813"; transcript_id "MSTRG.2813.2"; exon_number "5";
1	StringTie	transcript	127280443	127288569	1000	-	.	gene_id "MSTRG.2813"; transcript_id "MSTRG.2813.3";
1	StringTie	exon	127280443	127280788	1000	-	.	gene_id "MSTRG.2813"; transcript_id "MSTRG.2813.3"; exon_number "1";
1	StringTie	exon	127282553	127282781	1000	-	.	gene_id "MSTRG.2813"; transcript_id "MSTRG.2813.3"; exon_number "2";
1	StringTie	exon	127288323	127288569	1000	-	.	gene_id "MSTRG.2813"; transcript_id "MSTRG.2813.3"; exon_number "3";
1	StringTie	transcript	127282144	127288569	1000	-	.	gene_id "MSTRG.2813"; transcript_id "MSTRG.2813.4";
1	StringTie	exon	127282144	127282242	1000	-	.	gene_id "MSTRG.2813"; transcript_id "MSTRG.2813.4"; exon_number "1";
1	StringTie	exon	127282553	127282781	1000	-	.	gene_id "MSTRG.2813"; transcript_id "MSTRG.2813.4"; exon_number "2";
1	StringTie	exon	127288506	127288569	1000	-	.	gene_id "MSTRG.2813"; transcript_id "MSTRG.2813.4"; exon_number "3";
1	StringTie	transcript	127352712	127353176	1000	-	.	gene_id "MSTRG.2814"; transcript_id "MSTRG.2814.1";
1	StringTie	exon	127352712	127353176	1000	-	.	gene_id "MSTRG.2814"; transcript_id "MSTRG.2814.1"; exon_number "1";
1	StringTie	transcript	127376119	127376902	1000	-	.	gene_id "MSTRG.2815"; transcript_id "MSTRG.2815.1";
1	StringTie	exon	127376119	127376902	1000	-	.	gene_id "MSTRG.2815"; transcript_id "MSTRG.2815.1"; exon_number "1";
1	StringTie	transcript	127382915	127469175	1000	-	.	gene_id "MSTRG.2818"; transcript_id "MSTRG.2818.1";
1	StringTie	exon	127382915	127383071	1000	-	.	gene_id "MSTRG.2818"; transcript_id "MSTRG.2818.1"; exon_number "1";
1	StringTie	exon	127390261	127390362	1000	-	.	gene_id "MSTRG.2818"; transcript_id "MSTRG.2818.1"; exon_number "2";
1	StringTie	exon	127392202	127392278	1000	-	.	gene_id "MSTRG.2818"; transcript_id "MSTRG.2818.1"; exon_number "3";
1	StringTie	exon	127395432	127395504	1000	-	.	gene_id "MSTRG.2818"; transcript_id "MSTRG.2818.1"; exon_number "4";
1	StringTie	exon	127397108	127397191	1000	-	.	gene_id "MSTRG.2818"; transcript_id "MSTRG.2818.1"; exon_number "5";
1	StringTie	exon	127417895	127417971	1000	-	.	gene_id "MSTRG.2818"; transcript_id "MSTRG.2818.1"; exon_number "6";
1	StringTie	exon	127427904	127427998	1000	-	.	gene_id "MSTRG.2818"; transcript_id "MSTRG.2818.1"; exon_number "7";
1	StringTie	exon	127437452	127437555	1000	-	.	gene_id "MSTRG.2818"; transcript_id "MSTRG.2818.1"; exon_number "8";
1	StringTie	exon	127443229	127443346	1000	-	.	gene_id "MSTRG.2818"; transcript_id "MSTRG.2818.1"; exon_number "9";
1	StringTie	exon	127468938	127469175	1000	-	.	gene_id "MSTRG.2818"; transcript_id "MSTRG.2818.1"; exon_number "10";
1	StringTie	transcript	127382915	127469175	1000	-	.	gene_id "MSTRG.2818"; transcript_id "MSTRG.2818.2";
1	StringTie	exon	127382915	127383071	1000	-	.	gene_id "MSTRG.2818"; transcript_id "MSTRG.2818.2"; exon_number "1";
1	StringTie	exon	127390261	127390362	1000	-	.	gene_id "MSTRG.2818"; transcript_id "MSTRG.2818.2"; exon_number "2";
1	StringTie	exon	127392202	127392278	1000	-	.	gene_id "MSTRG.2818"; transcript_id "MSTRG.2818.2"; exon_number "3";
1	StringTie	exon	127395432	127395538	1000	-	.	gene_id "MSTRG.2818"; transcript_id "MSTRG.2818.2"; exon_number "4";
1	StringTie	exon	127397108	127397191	1000	-	.	gene_id "MSTRG.2818"; transcript_id "MSTRG.2818.2"; exon_number "5";
1	StringTie	exon	127417895	127417971	1000	-	.	gene_id "MSTRG.2818"; transcript_id "MSTRG.2818.2"; exon_number "6";
1	StringTie	exon	127427904	127427998	1000	-	.	gene_id "MSTRG.2818"; transcript_id "MSTRG.2818.2"; exon_number "7";
1	StringTie	exon	127437452	127437555	1000	-	.	gene_id "MSTRG.2818"; transcript_id "MSTRG.2818.2"; exon_number "8";
1	StringTie	exon	127443229	127443346	1000	-	.	gene_id "MSTRG.2818"; transcript_id "MSTRG.2818.2"; exon_number "9";
1	StringTie	exon	127468938	127469175	1000	-	.	gene_id "MSTRG.2818"; transcript_id "MSTRG.2818.2"; exon_number "10";
1	StringTie	transcript	127392232	127469175	1000	-	.	gene_id "MSTRG.2818"; transcript_id "MSTRG.2818.3";
1	StringTie	exon	127392232	127392278	1000	-	.	gene_id "MSTRG.2818"; transcript_id "MSTRG.2818.3"; exon_number "1";
1	StringTie	exon	127395432	127395504	1000	-	.	gene_id "MSTRG.2818"; transcript_id "MSTRG.2818.3"; exon_number "2";
1	StringTie	exon	127397108	127397191	1000	-	.	gene_id "MSTRG.2818"; transcript_id "MSTRG.2818.3"; exon_number "3";
1	StringTie	exon	127427904	127427998	1000	-	.	gene_id "MSTRG.2818"; transcript_id "MSTRG.2818.3"; exon_number "4";
1	StringTie	exon	127437452	127437555	1000	-	.	gene_id "MSTRG.2818"; transcript_id "MSTRG.2818.3"; exon_number "5";
1	StringTie	exon	127443229	127443346	1000	-	.	gene_id "MSTRG.2818"; transcript_id "MSTRG.2818.3"; exon_number "6";
1	StringTie	exon	127468938	127469175	1000	-	.	gene_id "MSTRG.2818"; transcript_id "MSTRG.2818.3"; exon_number "7";
1	StringTie	transcript	127392251	127469175	1000	-	.	gene_id "MSTRG.2818"; transcript_id "MSTRG.2818.4";
1	StringTie	exon	127392251	127392278	1000	-	.	gene_id "MSTRG.2818"; transcript_id "MSTRG.2818.4"; exon_number "1";
1	StringTie	exon	127397108	127397191	1000	-	.	gene_id "MSTRG.2818"; transcript_id "MSTRG.2818.4"; exon_number "2";
1	StringTie	exon	127417895	127417971	1000	-	.	gene_id "MSTRG.2818"; transcript_id "MSTRG.2818.4"; exon_number "3";
1	StringTie	exon	127427904	127427998	1000	-	.	gene_id "MSTRG.2818"; transcript_id "MSTRG.2818.4"; exon_number "4";
1	StringTie	exon	127437452	127437555	1000	-	.	gene_id "MSTRG.2818"; transcript_id "MSTRG.2818.4"; exon_number "5";
1	StringTie	exon	127443229	127443346	1000	-	.	gene_id "MSTRG.2818"; transcript_id "MSTRG.2818.4"; exon_number "6";
1	StringTie	exon	127468938	127469175	1000	-	.	gene_id "MSTRG.2818"; transcript_id "MSTRG.2818.4"; exon_number "7";
1	StringTie	transcript	127395224	127469175	1000	-	.	gene_id "MSTRG.2818"; transcript_id "MSTRG.2818.5";
1	StringTie	exon	127395224	127395504	1000	-	.	gene_id "MSTRG.2818"; transcript_id "MSTRG.2818.5"; exon_number "1";
1	StringTie	exon	127397108	127397191	1000	-	.	gene_id "MSTRG.2818"; transcript_id "MSTRG.2818.5"; exon_number "2";
1	StringTie	exon	127417895	127417971	1000	-	.	gene_id "MSTRG.2818"; transcript_id "MSTRG.2818.5"; exon_number "3";
1	StringTie	exon	127427904	127427998	1000	-	.	gene_id "MSTRG.2818"; transcript_id "MSTRG.2818.5"; exon_number "4";
1	StringTie	exon	127437452	127437555	1000	-	.	gene_id "MSTRG.2818"; transcript_id "MSTRG.2818.5"; exon_number "5";
1	StringTie	exon	127443229	127443346	1000	-	.	gene_id "MSTRG.2818"; transcript_id "MSTRG.2818.5"; exon_number "6";
1	StringTie	exon	127468923	127469175	1000	-	.	gene_id "MSTRG.2818"; transcript_id "MSTRG.2818.5"; exon_number "7";
1	StringTie	transcript	127395432	127469175	1000	-	.	gene_id "MSTRG.2818"; transcript_id "MSTRG.2818.6";
1	StringTie	exon	127395432	127395504	1000	-	.	gene_id "MSTRG.2818"; transcript_id "MSTRG.2818.6"; exon_number "1";
1	StringTie	exon	127397108	127397191	1000	-	.	gene_id "MSTRG.2818"; transcript_id "MSTRG.2818.6"; exon_number "2";
1	StringTie	exon	127427904	127427998	1000	-	.	gene_id "MSTRG.2818"; transcript_id "MSTRG.2818.6"; exon_number "3";
1	StringTie	exon	127437452	127437555	1000	-	.	gene_id "MSTRG.2818"; transcript_id "MSTRG.2818.6"; exon_number "4";
1	StringTie	exon	127443229	127443346	1000	-	.	gene_id "MSTRG.2818"; transcript_id "MSTRG.2818.6"; exon_number "5";
1	StringTie	exon	127468923	127469175	1000	-	.	gene_id "MSTRG.2818"; transcript_id "MSTRG.2818.6"; exon_number "6";
1	StringTie	transcript	127395463	127469175	1000	-	.	gene_id "MSTRG.2818"; transcript_id "MSTRG.2818.7";
1	StringTie	exon	127395463	127395504	1000	-	.	gene_id "MSTRG.2818"; transcript_id "MSTRG.2818.7"; exon_number "1";
1	StringTie	exon	127397108	127397191	1000	-	.	gene_id "MSTRG.2818"; transcript_id "MSTRG.2818.7"; exon_number "2";
1	StringTie	exon	127417895	127417971	1000	-	.	gene_id "MSTRG.2818"; transcript_id "MSTRG.2818.7"; exon_number "3";
1	StringTie	exon	127427904	127427998	1000	-	.	gene_id "MSTRG.2818"; transcript_id "MSTRG.2818.7"; exon_number "4";
1	StringTie	exon	127443229	127443346	1000	-	.	gene_id "MSTRG.2818"; transcript_id "MSTRG.2818.7"; exon_number "5";
1	StringTie	exon	127468938	127469175	1000	-	.	gene_id "MSTRG.2818"; transcript_id "MSTRG.2818.7"; exon_number "6";
1	StringTie	transcript	127396416	127469175	1000	-	.	gene_id "MSTRG.2818"; transcript_id "MSTRG.2818.8";
1	StringTie	exon	127396416	127396544	1000	-	.	gene_id "MSTRG.2818"; transcript_id "MSTRG.2818.8"; exon_number "1";
1	StringTie	exon	127397108	127397191	1000	-	.	gene_id "MSTRG.2818"; transcript_id "MSTRG.2818.8"; exon_number "2";
1	StringTie	exon	127417895	127417971	1000	-	.	gene_id "MSTRG.2818"; transcript_id "MSTRG.2818.8"; exon_number "3";
1	StringTie	exon	127427904	127427998	1000	-	.	gene_id "MSTRG.2818"; transcript_id "MSTRG.2818.8"; exon_number "4";
1	StringTie	exon	127437452	127437555	1000	-	.	gene_id "MSTRG.2818"; transcript_id "MSTRG.2818.8"; exon_number "5";
1	StringTie	exon	127443229	127443346	1000	-	.	gene_id "MSTRG.2818"; transcript_id "MSTRG.2818.8"; exon_number "6";
1	StringTie	exon	127468938	127469175	1000	-	.	gene_id "MSTRG.2818"; transcript_id "MSTRG.2818.8"; exon_number "7";
1	StringTie	transcript	127396897	127469175	1000	-	.	gene_id "MSTRG.2818"; transcript_id "MSTRG.2818.9";
1	StringTie	exon	127396897	127397191	1000	-	.	gene_id "MSTRG.2818"; transcript_id "MSTRG.2818.9"; exon_number "1";
1	StringTie	exon	127417895	127417971	1000	-	.	gene_id "MSTRG.2818"; transcript_id "MSTRG.2818.9"; exon_number "2";
1	StringTie	exon	127427904	127427998	1000	-	.	gene_id "MSTRG.2818"; transcript_id "MSTRG.2818.9"; exon_number "3";
1	StringTie	exon	127437452	127437555	1000	-	.	gene_id "MSTRG.2818"; transcript_id "MSTRG.2818.9"; exon_number "4";
1	StringTie	exon	127443229	127443346	1000	-	.	gene_id "MSTRG.2818"; transcript_id "MSTRG.2818.9"; exon_number "5";
1	StringTie	exon	127468972	127469175	1000	-	.	gene_id "MSTRG.2818"; transcript_id "MSTRG.2818.9"; exon_number "6";
1	StringTie	transcript	127396897	127469175	1000	-	.	gene_id "MSTRG.2818"; transcript_id "MSTRG.2818.10";
1	StringTie	exon	127396897	127397191	1000	-	.	gene_id "MSTRG.2818"; transcript_id "MSTRG.2818.10"; exon_number "1";
1	StringTie	exon	127427904	127427998	1000	-	.	gene_id "MSTRG.2818"; transcript_id "MSTRG.2818.10"; exon_number "2";
1	StringTie	exon	127437452	127437555	1000	-	.	gene_id "MSTRG.2818"; transcript_id "MSTRG.2818.10"; exon_number "3";
1	StringTie	exon	127443229	127443346	1000	-	.	gene_id "MSTRG.2818"; transcript_id "MSTRG.2818.10"; exon_number "4";
1	StringTie	exon	127468972	127469175	1000	-	.	gene_id "MSTRG.2818"; transcript_id "MSTRG.2818.10"; exon_number "5";
1	StringTie	transcript	127437254	127469175	1000	-	.	gene_id "MSTRG.2818"; transcript_id "MSTRG.2818.11";
1	StringTie	exon	127437254	127437555	1000	-	.	gene_id "MSTRG.2818"; transcript_id "MSTRG.2818.11"; exon_number "1";
1	StringTie	exon	127438051	127438196	1000	-	.	gene_id "MSTRG.2818"; transcript_id "MSTRG.2818.11"; exon_number "2";
1	StringTie	exon	127443229	127443346	1000	-	.	gene_id "MSTRG.2818"; transcript_id "MSTRG.2818.11"; exon_number "3";
1	StringTie	exon	127468938	127469175	1000	-	.	gene_id "MSTRG.2818"; transcript_id "MSTRG.2818.11"; exon_number "4";
1	StringTie	transcript	127438097	127469175	1000	-	.	gene_id "MSTRG.2818"; transcript_id "MSTRG.2818.12";
1	StringTie	exon	127438097	127438196	1000	-	.	gene_id "MSTRG.2818"; transcript_id "MSTRG.2818.12"; exon_number "1";
1	StringTie	exon	127443229	127443346	1000	-	.	gene_id "MSTRG.2818"; transcript_id "MSTRG.2818.12"; exon_number "2";
1	StringTie	exon	127468923	127469175	1000	-	.	gene_id "MSTRG.2818"; transcript_id "MSTRG.2818.12"; exon_number "3";
1	StringTie	transcript	127505375	127576503	1000	-	.	gene_id "MSTRG.2821"; transcript_id "MSTRG.2821.1";
1	StringTie	exon	127505375	127505484	1000	-	.	gene_id "MSTRG.2821"; transcript_id "MSTRG.2821.1"; exon_number "1";
1	StringTie	exon	127574731	127574835	1000	-	.	gene_id "MSTRG.2821"; transcript_id "MSTRG.2821.1"; exon_number "2";
1	StringTie	exon	127576248	127576503	1000	-	.	gene_id "MSTRG.2821"; transcript_id "MSTRG.2821.1"; exon_number "3";
1	StringTie	transcript	127536483	127576503	1000	-	.	gene_id "MSTRG.2821"; transcript_id "MSTRG.2821.2";
1	StringTie	exon	127536483	127537591	1000	-	.	gene_id "MSTRG.2821"; transcript_id "MSTRG.2821.2"; exon_number "1";
1	StringTie	exon	127574731	127574835	1000	-	.	gene_id "MSTRG.2821"; transcript_id "MSTRG.2821.2"; exon_number "2";
1	StringTie	exon	127576248	127576503	1000	-	.	gene_id "MSTRG.2821"; transcript_id "MSTRG.2821.2"; exon_number "3";
1	StringTie	transcript	127536483	127576503	1000	-	.	gene_id "MSTRG.2821"; transcript_id "MSTRG.2821.3";
1	StringTie	exon	127536483	127537591	1000	-	.	gene_id "MSTRG.2821"; transcript_id "MSTRG.2821.3"; exon_number "1";
1	StringTie	exon	127556060	127556152	1000	-	.	gene_id "MSTRG.2821"; transcript_id "MSTRG.2821.3"; exon_number "2";
1	StringTie	exon	127574731	127574835	1000	-	.	gene_id "MSTRG.2821"; transcript_id "MSTRG.2821.3"; exon_number "3";
1	StringTie	exon	127576248	127576503	1000	-	.	gene_id "MSTRG.2821"; transcript_id "MSTRG.2821.3"; exon_number "4";
1	StringTie	transcript	127536649	127669860	1000	-	.	gene_id "MSTRG.2821"; transcript_id "MSTRG.2821.4";
1	StringTie	exon	127536649	127537591	1000	-	.	gene_id "MSTRG.2821"; transcript_id "MSTRG.2821.4"; exon_number "1";
1	StringTie	exon	127574731	127574835	1000	-	.	gene_id "MSTRG.2821"; transcript_id "MSTRG.2821.4"; exon_number "2";
1	StringTie	exon	127589996	127590061	1000	-	.	gene_id "MSTRG.2821"; transcript_id "MSTRG.2821.4"; exon_number "3";
1	StringTie	exon	127608167	127608241	1000	-	.	gene_id "MSTRG.2821"; transcript_id "MSTRG.2821.4"; exon_number "4";
1	StringTie	exon	127609350	127609493	1000	-	.	gene_id "MSTRG.2821"; transcript_id "MSTRG.2821.4"; exon_number "5";
1	StringTie	exon	127669573	127669860	1000	-	.	gene_id "MSTRG.2821"; transcript_id "MSTRG.2821.4"; exon_number "6";
1	StringTie	transcript	127536653	127592082	1000	-	.	gene_id "MSTRG.2821"; transcript_id "MSTRG.2821.5";
1	StringTie	exon	127536653	127537591	1000	-	.	gene_id "MSTRG.2821"; transcript_id "MSTRG.2821.5"; exon_number "1";
1	StringTie	exon	127574731	127574835	1000	-	.	gene_id "MSTRG.2821"; transcript_id "MSTRG.2821.5"; exon_number "2";
1	StringTie	exon	127589046	127589491	1000	-	.	gene_id "MSTRG.2821"; transcript_id "MSTRG.2821.5"; exon_number "3";
1	StringTie	exon	127589996	127590061	1000	-	.	gene_id "MSTRG.2821"; transcript_id "MSTRG.2821.5"; exon_number "4";
1	StringTie	exon	127591989	127592082	1000	-	.	gene_id "MSTRG.2821"; transcript_id "MSTRG.2821.5"; exon_number "5";
1	StringTie	transcript	127536653	127672298	1000	-	.	gene_id "MSTRG.2821"; transcript_id "MSTRG.2821.6";
1	StringTie	exon	127536653	127537591	1000	-	.	gene_id "MSTRG.2821"; transcript_id "MSTRG.2821.6"; exon_number "1";
1	StringTie	exon	127574731	127574835	1000	-	.	gene_id "MSTRG.2821"; transcript_id "MSTRG.2821.6"; exon_number "2";
1	StringTie	exon	127589046	127589491	1000	-	.	gene_id "MSTRG.2821"; transcript_id "MSTRG.2821.6"; exon_number "3";
1	StringTie	exon	127589996	127590061	1000	-	.	gene_id "MSTRG.2821"; transcript_id "MSTRG.2821.6"; exon_number "4";
1	StringTie	exon	127608167	127608241	1000	-	.	gene_id "MSTRG.2821"; transcript_id "MSTRG.2821.6"; exon_number "5";
1	StringTie	exon	127609350	127609493	1000	-	.	gene_id "MSTRG.2821"; transcript_id "MSTRG.2821.6"; exon_number "6";
1	StringTie	exon	127672196	127672298	1000	-	.	gene_id "MSTRG.2821"; transcript_id "MSTRG.2821.6"; exon_number "7";
1	StringTie	transcript	127536655	127546506	1000	-	.	gene_id "MSTRG.2821"; transcript_id "MSTRG.2821.7";
1	StringTie	exon	127536655	127537591	1000	-	.	gene_id "MSTRG.2821"; transcript_id "MSTRG.2821.7"; exon_number "1";
1	StringTie	exon	127546322	127546506	1000	-	.	gene_id "MSTRG.2821"; transcript_id "MSTRG.2821.7"; exon_number "2";
1	StringTie	transcript	127536655	127592082	1000	-	.	gene_id "MSTRG.2821"; transcript_id "MSTRG.2821.8";
1	StringTie	exon	127536655	127537591	1000	-	.	gene_id "MSTRG.2821"; transcript_id "MSTRG.2821.8"; exon_number "1";
1	StringTie	exon	127574731	127574835	1000	-	.	gene_id "MSTRG.2821"; transcript_id "MSTRG.2821.8"; exon_number "2";
1	StringTie	exon	127589996	127590061	1000	-	.	gene_id "MSTRG.2821"; transcript_id "MSTRG.2821.8"; exon_number "3";
1	StringTie	exon	127591989	127592082	1000	-	.	gene_id "MSTRG.2821"; transcript_id "MSTRG.2821.8"; exon_number "4";
1	StringTie	transcript	127536660	127577004	1000	-	.	gene_id "MSTRG.2821"; transcript_id "MSTRG.2821.9";
1	StringTie	exon	127536660	127537591	1000	-	.	gene_id "MSTRG.2821"; transcript_id "MSTRG.2821.9"; exon_number "1";
1	StringTie	exon	127574731	127574835	1000	-	.	gene_id "MSTRG.2821"; transcript_id "MSTRG.2821.9"; exon_number "2";
1	StringTie	exon	127576859	127577004	1000	-	.	gene_id "MSTRG.2821"; transcript_id "MSTRG.2821.9"; exon_number "3";
1	StringTie	transcript	127536999	127567004	1000	-	.	gene_id "MSTRG.2821"; transcript_id "MSTRG.2821.10";
1	StringTie	exon	127536999	127537591	1000	-	.	gene_id "MSTRG.2821"; transcript_id "MSTRG.2821.10"; exon_number "1";
1	StringTie	exon	127566896	127567004	1000	-	.	gene_id "MSTRG.2821"; transcript_id "MSTRG.2821.10"; exon_number "2";
1	StringTie	transcript	127537119	127669860	1000	-	.	gene_id "MSTRG.2821"; transcript_id "MSTRG.2821.12";
1	StringTie	exon	127537119	127537591	1000	-	.	gene_id "MSTRG.2821"; transcript_id "MSTRG.2821.12"; exon_number "1";
1	StringTie	exon	127608167	127608241	1000	-	.	gene_id "MSTRG.2821"; transcript_id "MSTRG.2821.12"; exon_number "2";
1	StringTie	exon	127609350	127609493	1000	-	.	gene_id "MSTRG.2821"; transcript_id "MSTRG.2821.12"; exon_number "3";
1	StringTie	exon	127669573	127669860	1000	-	.	gene_id "MSTRG.2821"; transcript_id "MSTRG.2821.12"; exon_number "4";
1	StringTie	transcript	127537199	127669860	1000	-	.	gene_id "MSTRG.2821"; transcript_id "MSTRG.2821.13";
1	StringTie	exon	127537199	127537591	1000	-	.	gene_id "MSTRG.2821"; transcript_id "MSTRG.2821.13"; exon_number "1";
1	StringTie	exon	127574731	127574835	1000	-	.	gene_id "MSTRG.2821"; transcript_id "MSTRG.2821.13"; exon_number "2";
1	StringTie	exon	127608167	127608241	1000	-	.	gene_id "MSTRG.2821"; transcript_id "MSTRG.2821.13"; exon_number "3";
1	StringTie	exon	127609350	127609493	1000	-	.	gene_id "MSTRG.2821"; transcript_id "MSTRG.2821.13"; exon_number "4";
1	StringTie	exon	127669573	127669860	1000	-	.	gene_id "MSTRG.2821"; transcript_id "MSTRG.2821.13"; exon_number "5";
1	StringTie	transcript	127557557	127576503	1000	-	.	gene_id "MSTRG.2821"; transcript_id "MSTRG.2821.14";
1	StringTie	exon	127557557	127557964	1000	-	.	gene_id "MSTRG.2821"; transcript_id "MSTRG.2821.14"; exon_number "1";
1	StringTie	exon	127574731	127574835	1000	-	.	gene_id "MSTRG.2821"; transcript_id "MSTRG.2821.14"; exon_number "2";
1	StringTie	exon	127576248	127576503	1000	-	.	gene_id "MSTRG.2821"; transcript_id "MSTRG.2821.14"; exon_number "3";
1	StringTie	transcript	127557560	127576503	1000	-	.	gene_id "MSTRG.2821"; transcript_id "MSTRG.2821.15";
1	StringTie	exon	127557560	127557776	1000	-	.	gene_id "MSTRG.2821"; transcript_id "MSTRG.2821.15"; exon_number "1";
1	StringTie	exon	127574731	127574835	1000	-	.	gene_id "MSTRG.2821"; transcript_id "MSTRG.2821.15"; exon_number "2";
1	StringTie	exon	127576248	127576503	1000	-	.	gene_id "MSTRG.2821"; transcript_id "MSTRG.2821.15"; exon_number "3";
1	StringTie	transcript	127557862	127576503	1000	-	.	gene_id "MSTRG.2821"; transcript_id "MSTRG.2821.16";
1	StringTie	exon	127557862	127557964	1000	-	.	gene_id "MSTRG.2821"; transcript_id "MSTRG.2821.16"; exon_number "1";
1	StringTie	exon	127571953	127572031	1000	-	.	gene_id "MSTRG.2821"; transcript_id "MSTRG.2821.16"; exon_number "2";
1	StringTie	exon	127574731	127574835	1000	-	.	gene_id "MSTRG.2821"; transcript_id "MSTRG.2821.16"; exon_number "3";
1	StringTie	exon	127576248	127576503	1000	-	.	gene_id "MSTRG.2821"; transcript_id "MSTRG.2821.16"; exon_number "4";
1	StringTie	transcript	127557907	127577004	1000	-	.	gene_id "MSTRG.2821"; transcript_id "MSTRG.2821.18";
1	StringTie	exon	127557907	127557964	1000	-	.	gene_id "MSTRG.2821"; transcript_id "MSTRG.2821.18"; exon_number "1";
1	StringTie	exon	127574731	127574835	1000	-	.	gene_id "MSTRG.2821"; transcript_id "MSTRG.2821.18"; exon_number "2";
1	StringTie	exon	127576859	127577004	1000	-	.	gene_id "MSTRG.2821"; transcript_id "MSTRG.2821.18"; exon_number "3";
1	StringTie	transcript	127574202	127669860	1000	-	.	gene_id "MSTRG.2821"; transcript_id "MSTRG.2821.19";
1	StringTie	exon	127574202	127574835	1000	-	.	gene_id "MSTRG.2821"; transcript_id "MSTRG.2821.19"; exon_number "1";
1	StringTie	exon	127589046	127589491	1000	-	.	gene_id "MSTRG.2821"; transcript_id "MSTRG.2821.19"; exon_number "2";
1	StringTie	exon	127589996	127590061	1000	-	.	gene_id "MSTRG.2821"; transcript_id "MSTRG.2821.19"; exon_number "3";
1	StringTie	exon	127594306	127594486	1000	-	.	gene_id "MSTRG.2821"; transcript_id "MSTRG.2821.19"; exon_number "4";
1	StringTie	exon	127608167	127608241	1000	-	.	gene_id "MSTRG.2821"; transcript_id "MSTRG.2821.19"; exon_number "5";
1	StringTie	exon	127609350	127609493	1000	-	.	gene_id "MSTRG.2821"; transcript_id "MSTRG.2821.19"; exon_number "6";
1	StringTie	exon	127669573	127669860	1000	-	.	gene_id "MSTRG.2821"; transcript_id "MSTRG.2821.19"; exon_number "7";
1	StringTie	transcript	127588513	127669860	1000	-	.	gene_id "MSTRG.2821"; transcript_id "MSTRG.2821.20";
1	StringTie	exon	127588513	127589491	1000	-	.	gene_id "MSTRG.2821"; transcript_id "MSTRG.2821.20"; exon_number "1";
1	StringTie	exon	127589996	127590061	1000	-	.	gene_id "MSTRG.2821"; transcript_id "MSTRG.2821.20"; exon_number "2";
1	StringTie	exon	127608167	127608241	1000	-	.	gene_id "MSTRG.2821"; transcript_id "MSTRG.2821.20"; exon_number "3";
1	StringTie	exon	127609350	127609493	1000	-	.	gene_id "MSTRG.2821"; transcript_id "MSTRG.2821.20"; exon_number "4";
1	StringTie	exon	127669573	127669860	1000	-	.	gene_id "MSTRG.2821"; transcript_id "MSTRG.2821.20"; exon_number "5";
1	StringTie	transcript	127589819	127590532	1000	-	.	gene_id "MSTRG.2821"; transcript_id "MSTRG.2821.21";
1	StringTie	exon	127589819	127590061	1000	-	.	gene_id "MSTRG.2821"; transcript_id "MSTRG.2821.21"; exon_number "1";
1	StringTie	exon	127590393	127590532	1000	-	.	gene_id "MSTRG.2821"; transcript_id "MSTRG.2821.21"; exon_number "2";
1	StringTie	transcript	127594306	127672298	1000	-	.	gene_id "MSTRG.2821"; transcript_id "MSTRG.2821.22";
1	StringTie	exon	127594306	127594486	1000	-	.	gene_id "MSTRG.2821"; transcript_id "MSTRG.2821.22"; exon_number "1";
1	StringTie	exon	127608167	127608241	1000	-	.	gene_id "MSTRG.2821"; transcript_id "MSTRG.2821.22"; exon_number "2";
1	StringTie	exon	127609350	127609493	1000	-	.	gene_id "MSTRG.2821"; transcript_id "MSTRG.2821.22"; exon_number "3";
1	StringTie	exon	127672196	127672298	1000	-	.	gene_id "MSTRG.2821"; transcript_id "MSTRG.2821.22"; exon_number "4";
1	StringTie	transcript	127599349	127609883	1000	-	.	gene_id "MSTRG.2821"; transcript_id "MSTRG.2821.24";
1	StringTie	exon	127599349	127599404	1000	-	.	gene_id "MSTRG.2821"; transcript_id "MSTRG.2821.24"; exon_number "1";
1	StringTie	exon	127608167	127608241	1000	-	.	gene_id "MSTRG.2821"; transcript_id "MSTRG.2821.24"; exon_number "2";
1	StringTie	exon	127609350	127609493	1000	-	.	gene_id "MSTRG.2821"; transcript_id "MSTRG.2821.24"; exon_number "3";
1	StringTie	exon	127609830	127609883	1000	-	.	gene_id "MSTRG.2821"; transcript_id "MSTRG.2821.24"; exon_number "4";
1	StringTie	transcript	127601103	127669860	1000	-	.	gene_id "MSTRG.2821"; transcript_id "MSTRG.2821.25";
1	StringTie	exon	127601103	127601138	1000	-	.	gene_id "MSTRG.2821"; transcript_id "MSTRG.2821.25"; exon_number "1";
1	StringTie	exon	127608167	127608241	1000	-	.	gene_id "MSTRG.2821"; transcript_id "MSTRG.2821.25"; exon_number "2";
1	StringTie	exon	127609350	127609493	1000	-	.	gene_id "MSTRG.2821"; transcript_id "MSTRG.2821.25"; exon_number "3";
1	StringTie	exon	127669573	127669860	1000	-	.	gene_id "MSTRG.2821"; transcript_id "MSTRG.2821.25"; exon_number "4";
1	StringTie	transcript	127654671	127672298	1000	-	.	gene_id "MSTRG.2821"; transcript_id "MSTRG.2821.26";
1	StringTie	exon	127654671	127655121	1000	-	.	gene_id "MSTRG.2821"; transcript_id "MSTRG.2821.26"; exon_number "1";
1	StringTie	exon	127672196	127672298	1000	-	.	gene_id "MSTRG.2821"; transcript_id "MSTRG.2821.26"; exon_number "2";
1	StringTie	transcript	127654812	127669860	1000	-	.	gene_id "MSTRG.2821"; transcript_id "MSTRG.2821.27";
1	StringTie	exon	127654812	127655121	1000	-	.	gene_id "MSTRG.2821"; transcript_id "MSTRG.2821.27"; exon_number "1";
1	StringTie	exon	127669573	127669860	1000	-	.	gene_id "MSTRG.2821"; transcript_id "MSTRG.2821.27"; exon_number "2";
1	StringTie	transcript	127655083	127672298	1000	-	.	gene_id "MSTRG.2821"; transcript_id "MSTRG.2821.28";
1	StringTie	exon	127655083	127655121	1000	-	.	gene_id "MSTRG.2821"; transcript_id "MSTRG.2821.28"; exon_number "1";
1	StringTie	exon	127672184	127672298	1000	-	.	gene_id "MSTRG.2821"; transcript_id "MSTRG.2821.28"; exon_number "2";
1	StringTie	transcript	127531794	127533115	1000	-	.	gene_id "MSTRG.2823"; transcript_id "MSTRG.2823.1";
1	StringTie	exon	127531794	127533115	1000	-	.	gene_id "MSTRG.2823"; transcript_id "MSTRG.2823.1"; exon_number "1";
1	StringTie	transcript	127533367	127533933	1000	-	.	gene_id "MSTRG.2824"; transcript_id "MSTRG.2824.1";
1	StringTie	exon	127533367	127533933	1000	-	.	gene_id "MSTRG.2824"; transcript_id "MSTRG.2824.1"; exon_number "1";
1	StringTie	transcript	127535813	127536427	1000	-	.	gene_id "MSTRG.2825"; transcript_id "MSTRG.2825.1";
1	StringTie	exon	127535813	127536427	1000	-	.	gene_id "MSTRG.2825"; transcript_id "MSTRG.2825.1"; exon_number "1";
1	StringTie	transcript	127575782	127577333	1000	+	.	gene_id "MSTRG.2826"; transcript_id "MSTRG.2826.1";
1	StringTie	exon	127575782	127575949	1000	+	.	gene_id "MSTRG.2826"; transcript_id "MSTRG.2826.1"; exon_number "1";
1	StringTie	exon	127576845	127577333	1000	+	.	gene_id "MSTRG.2826"; transcript_id "MSTRG.2826.1"; exon_number "2";
1	StringTie	transcript	127589869	127620423	1000	+	.	gene_id "MSTRG.2827"; transcript_id "MSTRG.2827.1";
1	StringTie	exon	127589869	127590312	1000	+	.	gene_id "MSTRG.2827"; transcript_id "MSTRG.2827.1"; exon_number "1";
1	StringTie	exon	127594173	127594283	1000	+	.	gene_id "MSTRG.2827"; transcript_id "MSTRG.2827.1"; exon_number "2";
1	StringTie	exon	127600167	127600290	1000	+	.	gene_id "MSTRG.2827"; transcript_id "MSTRG.2827.1"; exon_number "3";
1	StringTie	exon	127601283	127601395	1000	+	.	gene_id "MSTRG.2827"; transcript_id "MSTRG.2827.1"; exon_number "4";
1	StringTie	exon	127620377	127620423	1000	+	.	gene_id "MSTRG.2827"; transcript_id "MSTRG.2827.1"; exon_number "5";
1	StringTie	transcript	127589872	127594756	1000	+	.	gene_id "MSTRG.2827"; transcript_id "MSTRG.2827.2";
1	StringTie	exon	127589872	127590312	1000	+	.	gene_id "MSTRG.2827"; transcript_id "MSTRG.2827.2"; exon_number "1";
1	StringTie	exon	127594442	127594756	1000	+	.	gene_id "MSTRG.2827"; transcript_id "MSTRG.2827.2"; exon_number "2";
1	StringTie	transcript	127590168	127607487	1000	+	.	gene_id "MSTRG.2827"; transcript_id "MSTRG.2827.4";
1	StringTie	exon	127590168	127590312	1000	+	.	gene_id "MSTRG.2827"; transcript_id "MSTRG.2827.4"; exon_number "1";
1	StringTie	exon	127598168	127598280	1000	+	.	gene_id "MSTRG.2827"; transcript_id "MSTRG.2827.4"; exon_number "2";
1	StringTie	exon	127600167	127600290	1000	+	.	gene_id "MSTRG.2827"; transcript_id "MSTRG.2827.4"; exon_number "3";
1	StringTie	exon	127601283	127601395	1000	+	.	gene_id "MSTRG.2827"; transcript_id "MSTRG.2827.4"; exon_number "4";
1	StringTie	exon	127607374	127607487	1000	+	.	gene_id "MSTRG.2827"; transcript_id "MSTRG.2827.4"; exon_number "5";
1	StringTie	transcript	127661609	127662180	1000	+	.	gene_id "MSTRG.2828"; transcript_id "MSTRG.2828.1";
1	StringTie	exon	127661609	127662180	1000	+	.	gene_id "MSTRG.2828"; transcript_id "MSTRG.2828.1"; exon_number "1";
1	StringTie	transcript	127679488	127679990	1000	-	.	gene_id "MSTRG.2829"; transcript_id "MSTRG.2829.1";
1	StringTie	exon	127679488	127679990	1000	-	.	gene_id "MSTRG.2829"; transcript_id "MSTRG.2829.1"; exon_number "1";
1	StringTie	transcript	127680149	127680824	1000	+	.	gene_id "MSTRG.2830"; transcript_id "MSTRG.2830.1";
1	StringTie	exon	127680149	127680824	1000	+	.	gene_id "MSTRG.2830"; transcript_id "MSTRG.2830.1"; exon_number "1";
1	StringTie	transcript	127689082	127773454	1000	-	.	gene_id "MSTRG.2833"; transcript_id "MSTRG.2833.1";
1	StringTie	exon	127689082	127689130	1000	-	.	gene_id "MSTRG.2833"; transcript_id "MSTRG.2833.1"; exon_number "1";
1	StringTie	exon	127694226	127694365	1000	-	.	gene_id "MSTRG.2833"; transcript_id "MSTRG.2833.1"; exon_number "2";
1	StringTie	exon	127702686	127702812	1000	-	.	gene_id "MSTRG.2833"; transcript_id "MSTRG.2833.1"; exon_number "3";
1	StringTie	exon	127703640	127703798	1000	-	.	gene_id "MSTRG.2833"; transcript_id "MSTRG.2833.1"; exon_number "4";
1	StringTie	exon	127725662	127725793	1000	-	.	gene_id "MSTRG.2833"; transcript_id "MSTRG.2833.1"; exon_number "5";
1	StringTie	exon	127772744	127772893	1000	-	.	gene_id "MSTRG.2833"; transcript_id "MSTRG.2833.1"; exon_number "6";
1	StringTie	exon	127773300	127773454	1000	-	.	gene_id "MSTRG.2833"; transcript_id "MSTRG.2833.1"; exon_number "7";
1	StringTie	transcript	127689095	127723008	1000	-	.	gene_id "MSTRG.2833"; transcript_id "MSTRG.2833.2";
1	StringTie	exon	127689095	127689130	1000	-	.	gene_id "MSTRG.2833"; transcript_id "MSTRG.2833.2"; exon_number "1";
1	StringTie	exon	127694226	127694365	1000	-	.	gene_id "MSTRG.2833"; transcript_id "MSTRG.2833.2"; exon_number "2";
1	StringTie	exon	127702686	127702812	1000	-	.	gene_id "MSTRG.2833"; transcript_id "MSTRG.2833.2"; exon_number "3";
1	StringTie	exon	127703640	127703798	1000	-	.	gene_id "MSTRG.2833"; transcript_id "MSTRG.2833.2"; exon_number "4";
1	StringTie	exon	127722915	127723008	1000	-	.	gene_id "MSTRG.2833"; transcript_id "MSTRG.2833.2"; exon_number "5";
1	StringTie	transcript	127694267	127773454	1000	-	.	gene_id "MSTRG.2833"; transcript_id "MSTRG.2833.3";
1	StringTie	exon	127694267	127694365	1000	-	.	gene_id "MSTRG.2833"; transcript_id "MSTRG.2833.3"; exon_number "1";
1	StringTie	exon	127702686	127702812	1000	-	.	gene_id "MSTRG.2833"; transcript_id "MSTRG.2833.3"; exon_number "2";
1	StringTie	exon	127703640	127703798	1000	-	.	gene_id "MSTRG.2833"; transcript_id "MSTRG.2833.3"; exon_number "3";
1	StringTie	exon	127725662	127725793	1000	-	.	gene_id "MSTRG.2833"; transcript_id "MSTRG.2833.3"; exon_number "4";
1	StringTie	exon	127773372	127773454	1000	-	.	gene_id "MSTRG.2833"; transcript_id "MSTRG.2833.3"; exon_number "5";
1	StringTie	transcript	127694299	127773454	1000	-	.	gene_id "MSTRG.2833"; transcript_id "MSTRG.2833.4";
1	StringTie	exon	127694299	127694365	1000	-	.	gene_id "MSTRG.2833"; transcript_id "MSTRG.2833.4"; exon_number "1";
1	StringTie	exon	127702686	127702812	1000	-	.	gene_id "MSTRG.2833"; transcript_id "MSTRG.2833.4"; exon_number "2";
1	StringTie	exon	127703640	127703798	1000	-	.	gene_id "MSTRG.2833"; transcript_id "MSTRG.2833.4"; exon_number "3";
1	StringTie	exon	127725662	127725793	1000	-	.	gene_id "MSTRG.2833"; transcript_id "MSTRG.2833.4"; exon_number "4";
1	StringTie	exon	127772744	127772893	1000	-	.	gene_id "MSTRG.2833"; transcript_id "MSTRG.2833.4"; exon_number "5";
1	StringTie	exon	127773372	127773454	1000	-	.	gene_id "MSTRG.2833"; transcript_id "MSTRG.2833.4"; exon_number "6";
1	StringTie	transcript	127694330	127773454	1000	-	.	gene_id "MSTRG.2833"; transcript_id "MSTRG.2833.5";
1	StringTie	exon	127694330	127694365	1000	-	.	gene_id "MSTRG.2833"; transcript_id "MSTRG.2833.5"; exon_number "1";
1	StringTie	exon	127702686	127702812	1000	-	.	gene_id "MSTRG.2833"; transcript_id "MSTRG.2833.5"; exon_number "2";
1	StringTie	exon	127703640	127703798	1000	-	.	gene_id "MSTRG.2833"; transcript_id "MSTRG.2833.5"; exon_number "3";
1	StringTie	exon	127725662	127725793	1000	-	.	gene_id "MSTRG.2833"; transcript_id "MSTRG.2833.5"; exon_number "4";
1	StringTie	exon	127773300	127773454	1000	-	.	gene_id "MSTRG.2833"; transcript_id "MSTRG.2833.5"; exon_number "5";
1	StringTie	transcript	127772014	127773454	1000	-	.	gene_id "MSTRG.2833"; transcript_id "MSTRG.2833.6";
1	StringTie	exon	127772014	127772162	1000	-	.	gene_id "MSTRG.2833"; transcript_id "MSTRG.2833.6"; exon_number "1";
1	StringTie	exon	127772744	127772893	1000	-	.	gene_id "MSTRG.2833"; transcript_id "MSTRG.2833.6"; exon_number "2";
1	StringTie	exon	127773300	127773454	1000	-	.	gene_id "MSTRG.2833"; transcript_id "MSTRG.2833.6"; exon_number "3";
1	StringTie	transcript	127772052	127773454	1000	-	.	gene_id "MSTRG.2833"; transcript_id "MSTRG.2833.7";
1	StringTie	exon	127772052	127772162	1000	-	.	gene_id "MSTRG.2833"; transcript_id "MSTRG.2833.7"; exon_number "1";
1	StringTie	exon	127772744	127772893	1000	-	.	gene_id "MSTRG.2833"; transcript_id "MSTRG.2833.7"; exon_number "2";
1	StringTie	exon	127773372	127773454	1000	-	.	gene_id "MSTRG.2833"; transcript_id "MSTRG.2833.7"; exon_number "3";
1	StringTie	transcript	127751807	127800449	1000	-	.	gene_id "MSTRG.2834"; transcript_id "MSTRG.2834.1";
1	StringTie	exon	127751807	127751905	1000	-	.	gene_id "MSTRG.2834"; transcript_id "MSTRG.2834.1"; exon_number "1";
1	StringTie	exon	127777235	127777305	1000	-	.	gene_id "MSTRG.2834"; transcript_id "MSTRG.2834.1"; exon_number "2";
1	StringTie	exon	127781275	127781467	1000	-	.	gene_id "MSTRG.2834"; transcript_id "MSTRG.2834.1"; exon_number "3";
1	StringTie	exon	127800353	127800449	1000	-	.	gene_id "MSTRG.2834"; transcript_id "MSTRG.2834.1"; exon_number "4";
1	StringTie	transcript	127790438	127800449	1000	-	.	gene_id "MSTRG.2834"; transcript_id "MSTRG.2834.3";
1	StringTie	exon	127790438	127790496	1000	-	.	gene_id "MSTRG.2834"; transcript_id "MSTRG.2834.3"; exon_number "1";
1	StringTie	exon	127800353	127800449	1000	-	.	gene_id "MSTRG.2834"; transcript_id "MSTRG.2834.3"; exon_number "2";
1	StringTie	transcript	127795005	127800449	1000	-	.	gene_id "MSTRG.2834"; transcript_id "MSTRG.2834.4";
1	StringTie	exon	127795005	127795072	1000	-	.	gene_id "MSTRG.2834"; transcript_id "MSTRG.2834.4"; exon_number "1";
1	StringTie	exon	127800353	127800449	1000	-	.	gene_id "MSTRG.2834"; transcript_id "MSTRG.2834.4"; exon_number "2";
1	StringTie	transcript	127773566	127773976	1000	+	.	gene_id "MSTRG.2835"; transcript_id "MSTRG.2835.1";
1	StringTie	exon	127773566	127773976	1000	+	.	gene_id "MSTRG.2835"; transcript_id "MSTRG.2835.1"; exon_number "1";
1	StringTie	transcript	127805597	127827586	1000	-	.	gene_id "MSTRG.2837"; transcript_id "MSTRG.2837.1";
1	StringTie	exon	127805597	127805633	1000	-	.	gene_id "MSTRG.2837"; transcript_id "MSTRG.2837.1"; exon_number "1";
1	StringTie	exon	127826980	127827055	1000	-	.	gene_id "MSTRG.2837"; transcript_id "MSTRG.2837.1"; exon_number "2";
1	StringTie	exon	127827358	127827586	1000	-	.	gene_id "MSTRG.2837"; transcript_id "MSTRG.2837.1"; exon_number "3";
1	StringTie	transcript	127811894	127827586	1000	-	.	gene_id "MSTRG.2837"; transcript_id "MSTRG.2837.2";
1	StringTie	exon	127811894	127812071	1000	-	.	gene_id "MSTRG.2837"; transcript_id "MSTRG.2837.2"; exon_number "1";
1	StringTie	exon	127826980	127827055	1000	-	.	gene_id "MSTRG.2837"; transcript_id "MSTRG.2837.2"; exon_number "2";
1	StringTie	exon	127827358	127827586	1000	-	.	gene_id "MSTRG.2837"; transcript_id "MSTRG.2837.2"; exon_number "3";
1	StringTie	transcript	127811901	127827586	1000	-	.	gene_id "MSTRG.2837"; transcript_id "MSTRG.2837.3";
1	StringTie	exon	127811901	127812071	1000	-	.	gene_id "MSTRG.2837"; transcript_id "MSTRG.2837.3"; exon_number "1";
1	StringTie	exon	127818430	127818469	1000	-	.	gene_id "MSTRG.2837"; transcript_id "MSTRG.2837.3"; exon_number "2";
1	StringTie	exon	127826980	127827055	1000	-	.	gene_id "MSTRG.2837"; transcript_id "MSTRG.2837.3"; exon_number "3";
1	StringTie	exon	127827358	127827586	1000	-	.	gene_id "MSTRG.2837"; transcript_id "MSTRG.2837.3"; exon_number "4";
1	StringTie	transcript	127861983	127863267	1000	+	.	gene_id "MSTRG.2839"; transcript_id "MSTRG.2839.1";
1	StringTie	exon	127861983	127862066	1000	+	.	gene_id "MSTRG.2839"; transcript_id "MSTRG.2839.1"; exon_number "1";
1	StringTie	exon	127862797	127863267	1000	+	.	gene_id "MSTRG.2839"; transcript_id "MSTRG.2839.1"; exon_number "2";
1	StringTie	transcript	127861983	127863267	1000	+	.	gene_id "MSTRG.2839"; transcript_id "MSTRG.2839.2";
1	StringTie	exon	127861983	127862066	1000	+	.	gene_id "MSTRG.2839"; transcript_id "MSTRG.2839.2"; exon_number "1";
1	StringTie	exon	127862759	127863267	1000	+	.	gene_id "MSTRG.2839"; transcript_id "MSTRG.2839.2"; exon_number "2";
1	StringTie	transcript	127861993	127863267	1000	+	.	gene_id "MSTRG.2839"; transcript_id "MSTRG.2839.3";
1	StringTie	exon	127861993	127862066	1000	+	.	gene_id "MSTRG.2839"; transcript_id "MSTRG.2839.3"; exon_number "1";
1	StringTie	exon	127862698	127863267	1000	+	.	gene_id "MSTRG.2839"; transcript_id "MSTRG.2839.3"; exon_number "2";
1	StringTie	transcript	127921106	127958096	1000	-	.	gene_id "MSTRG.2841"; transcript_id "MSTRG.2841.1";
1	StringTie	exon	127921106	127921186	1000	-	.	gene_id "MSTRG.2841"; transcript_id "MSTRG.2841.1"; exon_number "1";
1	StringTie	exon	127938695	127938769	1000	-	.	gene_id "MSTRG.2841"; transcript_id "MSTRG.2841.1"; exon_number "2";
1	StringTie	exon	127958040	127958096	1000	-	.	gene_id "MSTRG.2841"; transcript_id "MSTRG.2841.1"; exon_number "3";
1	StringTie	transcript	127936626	127958096	1000	-	.	gene_id "MSTRG.2841"; transcript_id "MSTRG.2841.2";
1	StringTie	exon	127936626	127936799	1000	-	.	gene_id "MSTRG.2841"; transcript_id "MSTRG.2841.2"; exon_number "1";
1	StringTie	exon	127938695	127938769	1000	-	.	gene_id "MSTRG.2841"; transcript_id "MSTRG.2841.2"; exon_number "2";
1	StringTie	exon	127958040	127958096	1000	-	.	gene_id "MSTRG.2841"; transcript_id "MSTRG.2841.2"; exon_number "3";
1	StringTie	transcript	127936626	127958096	1000	-	.	gene_id "MSTRG.2841"; transcript_id "MSTRG.2841.3";
1	StringTie	exon	127936626	127936799	1000	-	.	gene_id "MSTRG.2841"; transcript_id "MSTRG.2841.3"; exon_number "1";
1	StringTie	exon	127938656	127938769	1000	-	.	gene_id "MSTRG.2841"; transcript_id "MSTRG.2841.3"; exon_number "2";
1	StringTie	exon	127958040	127958096	1000	-	.	gene_id "MSTRG.2841"; transcript_id "MSTRG.2841.3"; exon_number "3";
1	StringTie	transcript	127978008	127978552	1000	+	.	gene_id "MSTRG.2843"; transcript_id "MSTRG.2843.1";
1	StringTie	exon	127978008	127978552	1000	+	.	gene_id "MSTRG.2843"; transcript_id "MSTRG.2843.1"; exon_number "1";
1	StringTie	transcript	128006664	128008828	1000	-	.	gene_id "MSTRG.2844"; transcript_id "MSTRG.2844.1";
1	StringTie	exon	128006664	128008828	1000	-	.	gene_id "MSTRG.2844"; transcript_id "MSTRG.2844.1"; exon_number "1";
1	StringTie	transcript	128009012	128009604	1000	-	.	gene_id "MSTRG.2845"; transcript_id "MSTRG.2845.1";
1	StringTie	exon	128009012	128009604	1000	-	.	gene_id "MSTRG.2845"; transcript_id "MSTRG.2845.1"; exon_number "1";
1	StringTie	transcript	128010195	128042696	1000	-	.	gene_id "MSTRG.2846"; transcript_id "MSTRG.2846.1";
1	StringTie	exon	128010195	128010475	1000	-	.	gene_id "MSTRG.2846"; transcript_id "MSTRG.2846.1"; exon_number "1";
1	StringTie	exon	128011691	128011980	1000	-	.	gene_id "MSTRG.2846"; transcript_id "MSTRG.2846.1"; exon_number "2";
1	StringTie	exon	128014378	128014444	1000	-	.	gene_id "MSTRG.2846"; transcript_id "MSTRG.2846.1"; exon_number "3";
1	StringTie	exon	128022116	128022216	1000	-	.	gene_id "MSTRG.2846"; transcript_id "MSTRG.2846.1"; exon_number "4";
1	StringTie	exon	128024323	128024400	1000	-	.	gene_id "MSTRG.2846"; transcript_id "MSTRG.2846.1"; exon_number "5";
1	StringTie	exon	128029397	128029561	1000	-	.	gene_id "MSTRG.2846"; transcript_id "MSTRG.2846.1"; exon_number "6";
1	StringTie	exon	128042379	128042696	1000	-	.	gene_id "MSTRG.2846"; transcript_id "MSTRG.2846.1"; exon_number "7";
1	StringTie	transcript	128010209	128042696	1000	-	.	gene_id "MSTRG.2846"; transcript_id "MSTRG.2846.2";
1	StringTie	exon	128010209	128010475	1000	-	.	gene_id "MSTRG.2846"; transcript_id "MSTRG.2846.2"; exon_number "1";
1	StringTie	exon	128011691	128011980	1000	-	.	gene_id "MSTRG.2846"; transcript_id "MSTRG.2846.2"; exon_number "2";
1	StringTie	exon	128014378	128014444	1000	-	.	gene_id "MSTRG.2846"; transcript_id "MSTRG.2846.2"; exon_number "3";
1	StringTie	exon	128018986	128019062	1000	-	.	gene_id "MSTRG.2846"; transcript_id "MSTRG.2846.2"; exon_number "4";
1	StringTie	exon	128022116	128022216	1000	-	.	gene_id "MSTRG.2846"; transcript_id "MSTRG.2846.2"; exon_number "5";
1	StringTie	exon	128024323	128024400	1000	-	.	gene_id "MSTRG.2846"; transcript_id "MSTRG.2846.2"; exon_number "6";
1	StringTie	exon	128029397	128029561	1000	-	.	gene_id "MSTRG.2846"; transcript_id "MSTRG.2846.2"; exon_number "7";
1	StringTie	exon	128042379	128042696	1000	-	.	gene_id "MSTRG.2846"; transcript_id "MSTRG.2846.2"; exon_number "8";
1	StringTie	transcript	128011691	128042696	1000	-	.	gene_id "MSTRG.2846"; transcript_id "MSTRG.2846.3";
1	StringTie	exon	128011691	128011980	1000	-	.	gene_id "MSTRG.2846"; transcript_id "MSTRG.2846.3"; exon_number "1";
1	StringTie	exon	128014378	128014444	1000	-	.	gene_id "MSTRG.2846"; transcript_id "MSTRG.2846.3"; exon_number "2";
1	StringTie	exon	128018206	128018308	1000	-	.	gene_id "MSTRG.2846"; transcript_id "MSTRG.2846.3"; exon_number "3";
1	StringTie	exon	128022116	128022216	1000	-	.	gene_id "MSTRG.2846"; transcript_id "MSTRG.2846.3"; exon_number "4";
1	StringTie	exon	128024323	128024400	1000	-	.	gene_id "MSTRG.2846"; transcript_id "MSTRG.2846.3"; exon_number "5";
1	StringTie	exon	128029397	128029561	1000	-	.	gene_id "MSTRG.2846"; transcript_id "MSTRG.2846.3"; exon_number "6";
1	StringTie	exon	128042379	128042696	1000	-	.	gene_id "MSTRG.2846"; transcript_id "MSTRG.2846.3"; exon_number "7";
1	StringTie	transcript	128011691	128042696	1000	-	.	gene_id "MSTRG.2846"; transcript_id "MSTRG.2846.4";
1	StringTie	exon	128011691	128011980	1000	-	.	gene_id "MSTRG.2846"; transcript_id "MSTRG.2846.4"; exon_number "1";
1	StringTie	exon	128014378	128014444	1000	-	.	gene_id "MSTRG.2846"; transcript_id "MSTRG.2846.4"; exon_number "2";
1	StringTie	exon	128018206	128018242	1000	-	.	gene_id "MSTRG.2846"; transcript_id "MSTRG.2846.4"; exon_number "3";
1	StringTie	exon	128022116	128022216	1000	-	.	gene_id "MSTRG.2846"; transcript_id "MSTRG.2846.4"; exon_number "4";
1	StringTie	exon	128024323	128024400	1000	-	.	gene_id "MSTRG.2846"; transcript_id "MSTRG.2846.4"; exon_number "5";
1	StringTie	exon	128029397	128029561	1000	-	.	gene_id "MSTRG.2846"; transcript_id "MSTRG.2846.4"; exon_number "6";
1	StringTie	exon	128042379	128042696	1000	-	.	gene_id "MSTRG.2846"; transcript_id "MSTRG.2846.4"; exon_number "7";
1	StringTie	transcript	128011691	128042696	1000	-	.	gene_id "MSTRG.2846"; transcript_id "MSTRG.2846.5";
1	StringTie	exon	128011691	128011980	1000	-	.	gene_id "MSTRG.2846"; transcript_id "MSTRG.2846.5"; exon_number "1";
1	StringTie	exon	128014378	128014444	1000	-	.	gene_id "MSTRG.2846"; transcript_id "MSTRG.2846.5"; exon_number "2";
1	StringTie	exon	128022116	128022216	1000	-	.	gene_id "MSTRG.2846"; transcript_id "MSTRG.2846.5"; exon_number "3";
1	StringTie	exon	128029397	128029561	1000	-	.	gene_id "MSTRG.2846"; transcript_id "MSTRG.2846.5"; exon_number "4";
1	StringTie	exon	128039798	128039957	1000	-	.	gene_id "MSTRG.2846"; transcript_id "MSTRG.2846.5"; exon_number "5";
1	StringTie	exon	128042379	128042696	1000	-	.	gene_id "MSTRG.2846"; transcript_id "MSTRG.2846.5"; exon_number "6";
1	StringTie	transcript	128011716	128042696	1000	-	.	gene_id "MSTRG.2846"; transcript_id "MSTRG.2846.6";
1	StringTie	exon	128011716	128011980	1000	-	.	gene_id "MSTRG.2846"; transcript_id "MSTRG.2846.6"; exon_number "1";
1	StringTie	exon	128014378	128014470	1000	-	.	gene_id "MSTRG.2846"; transcript_id "MSTRG.2846.6"; exon_number "2";
1	StringTie	exon	128022116	128022216	1000	-	.	gene_id "MSTRG.2846"; transcript_id "MSTRG.2846.6"; exon_number "3";
1	StringTie	exon	128024323	128024400	1000	-	.	gene_id "MSTRG.2846"; transcript_id "MSTRG.2846.6"; exon_number "4";
1	StringTie	exon	128029397	128029561	1000	-	.	gene_id "MSTRG.2846"; transcript_id "MSTRG.2846.6"; exon_number "5";
1	StringTie	exon	128042379	128042696	1000	-	.	gene_id "MSTRG.2846"; transcript_id "MSTRG.2846.6"; exon_number "6";
1	StringTie	transcript	128011808	128042696	1000	-	.	gene_id "MSTRG.2846"; transcript_id "MSTRG.2846.7";
1	StringTie	exon	128011808	128011980	1000	-	.	gene_id "MSTRG.2846"; transcript_id "MSTRG.2846.7"; exon_number "1";
1	StringTie	exon	128014378	128014444	1000	-	.	gene_id "MSTRG.2846"; transcript_id "MSTRG.2846.7"; exon_number "2";
1	StringTie	exon	128018206	128018308	1000	-	.	gene_id "MSTRG.2846"; transcript_id "MSTRG.2846.7"; exon_number "3";
1	StringTie	exon	128022116	128022216	1000	-	.	gene_id "MSTRG.2846"; transcript_id "MSTRG.2846.7"; exon_number "4";
1	StringTie	exon	128024323	128024400	1000	-	.	gene_id "MSTRG.2846"; transcript_id "MSTRG.2846.7"; exon_number "5";
1	StringTie	exon	128029397	128029561	1000	-	.	gene_id "MSTRG.2846"; transcript_id "MSTRG.2846.7"; exon_number "6";
1	StringTie	exon	128039798	128039957	1000	-	.	gene_id "MSTRG.2846"; transcript_id "MSTRG.2846.7"; exon_number "7";
1	StringTie	exon	128042379	128042696	1000	-	.	gene_id "MSTRG.2846"; transcript_id "MSTRG.2846.7"; exon_number "8";
1	StringTie	transcript	128011879	128042696	1000	-	.	gene_id "MSTRG.2846"; transcript_id "MSTRG.2846.8";
1	StringTie	exon	128011879	128011980	1000	-	.	gene_id "MSTRG.2846"; transcript_id "MSTRG.2846.8"; exon_number "1";
1	StringTie	exon	128014378	128014444	1000	-	.	gene_id "MSTRG.2846"; transcript_id "MSTRG.2846.8"; exon_number "2";
1	StringTie	exon	128018206	128018242	1000	-	.	gene_id "MSTRG.2846"; transcript_id "MSTRG.2846.8"; exon_number "3";
1	StringTie	exon	128022116	128022216	1000	-	.	gene_id "MSTRG.2846"; transcript_id "MSTRG.2846.8"; exon_number "4";
1	StringTie	exon	128024323	128024400	1000	-	.	gene_id "MSTRG.2846"; transcript_id "MSTRG.2846.8"; exon_number "5";
1	StringTie	exon	128029397	128029561	1000	-	.	gene_id "MSTRG.2846"; transcript_id "MSTRG.2846.8"; exon_number "6";
1	StringTie	exon	128039798	128039957	1000	-	.	gene_id "MSTRG.2846"; transcript_id "MSTRG.2846.8"; exon_number "7";
1	StringTie	exon	128042379	128042696	1000	-	.	gene_id "MSTRG.2846"; transcript_id "MSTRG.2846.8"; exon_number "8";
1	StringTie	transcript	128014378	128042696	1000	-	.	gene_id "MSTRG.2846"; transcript_id "MSTRG.2846.9";
1	StringTie	exon	128014378	128014426	1000	-	.	gene_id "MSTRG.2846"; transcript_id "MSTRG.2846.9"; exon_number "1";
1	StringTie	exon	128022116	128022216	1000	-	.	gene_id "MSTRG.2846"; transcript_id "MSTRG.2846.9"; exon_number "2";
1	StringTie	exon	128024323	128024400	1000	-	.	gene_id "MSTRG.2846"; transcript_id "MSTRG.2846.9"; exon_number "3";
1	StringTie	exon	128029397	128029561	1000	-	.	gene_id "MSTRG.2846"; transcript_id "MSTRG.2846.9"; exon_number "4";
1	StringTie	exon	128042379	128042696	1000	-	.	gene_id "MSTRG.2846"; transcript_id "MSTRG.2846.9"; exon_number "5";
1	StringTie	transcript	128017580	128042696	1000	-	.	gene_id "MSTRG.2846"; transcript_id "MSTRG.2846.10";
1	StringTie	exon	128017580	128017646	1000	-	.	gene_id "MSTRG.2846"; transcript_id "MSTRG.2846.10"; exon_number "1";
1	StringTie	exon	128018206	128018308	1000	-	.	gene_id "MSTRG.2846"; transcript_id "MSTRG.2846.10"; exon_number "2";
1	StringTie	exon	128018986	128019062	1000	-	.	gene_id "MSTRG.2846"; transcript_id "MSTRG.2846.10"; exon_number "3";
1	StringTie	exon	128022116	128022216	1000	-	.	gene_id "MSTRG.2846"; transcript_id "MSTRG.2846.10"; exon_number "4";
1	StringTie	exon	128024323	128024400	1000	-	.	gene_id "MSTRG.2846"; transcript_id "MSTRG.2846.10"; exon_number "5";
1	StringTie	exon	128029397	128029561	1000	-	.	gene_id "MSTRG.2846"; transcript_id "MSTRG.2846.10"; exon_number "6";
1	StringTie	exon	128039798	128039957	1000	-	.	gene_id "MSTRG.2846"; transcript_id "MSTRG.2846.10"; exon_number "7";
1	StringTie	exon	128042379	128042696	1000	-	.	gene_id "MSTRG.2846"; transcript_id "MSTRG.2846.10"; exon_number "8";
1	StringTie	transcript	128017585	128042696	1000	-	.	gene_id "MSTRG.2846"; transcript_id "MSTRG.2846.11";
1	StringTie	exon	128017585	128017646	1000	-	.	gene_id "MSTRG.2846"; transcript_id "MSTRG.2846.11"; exon_number "1";
1	StringTie	exon	128022116	128022216	1000	-	.	gene_id "MSTRG.2846"; transcript_id "MSTRG.2846.11"; exon_number "2";
1	StringTie	exon	128024323	128024400	1000	-	.	gene_id "MSTRG.2846"; transcript_id "MSTRG.2846.11"; exon_number "3";
1	StringTie	exon	128029397	128029561	1000	-	.	gene_id "MSTRG.2846"; transcript_id "MSTRG.2846.11"; exon_number "4";
1	StringTie	exon	128042379	128042696	1000	-	.	gene_id "MSTRG.2846"; transcript_id "MSTRG.2846.11"; exon_number "5";
1	StringTie	transcript	128020610	128042696	1000	-	.	gene_id "MSTRG.2846"; transcript_id "MSTRG.2846.13";
1	StringTie	exon	128020610	128020668	1000	-	.	gene_id "MSTRG.2846"; transcript_id "MSTRG.2846.13"; exon_number "1";
1	StringTie	exon	128022116	128022216	1000	-	.	gene_id "MSTRG.2846"; transcript_id "MSTRG.2846.13"; exon_number "2";
1	StringTie	exon	128024323	128024400	1000	-	.	gene_id "MSTRG.2846"; transcript_id "MSTRG.2846.13"; exon_number "3";
1	StringTie	exon	128029397	128029561	1000	-	.	gene_id "MSTRG.2846"; transcript_id "MSTRG.2846.13"; exon_number "4";
1	StringTie	exon	128042379	128042696	1000	-	.	gene_id "MSTRG.2846"; transcript_id "MSTRG.2846.13"; exon_number "5";
1	StringTie	transcript	128021669	128042696	1000	-	.	gene_id "MSTRG.2846"; transcript_id "MSTRG.2846.14";
1	StringTie	exon	128021669	128022216	1000	-	.	gene_id "MSTRG.2846"; transcript_id "MSTRG.2846.14"; exon_number "1";
1	StringTie	exon	128029397	128029561	1000	-	.	gene_id "MSTRG.2846"; transcript_id "MSTRG.2846.14"; exon_number "2";
1	StringTie	exon	128042379	128042696	1000	-	.	gene_id "MSTRG.2846"; transcript_id "MSTRG.2846.14"; exon_number "3";
1	StringTie	transcript	128021765	128042696	1000	-	.	gene_id "MSTRG.2846"; transcript_id "MSTRG.2846.15";
1	StringTie	exon	128021765	128022143	1000	-	.	gene_id "MSTRG.2846"; transcript_id "MSTRG.2846.15"; exon_number "1";
1	StringTie	exon	128024323	128024400	1000	-	.	gene_id "MSTRG.2846"; transcript_id "MSTRG.2846.15"; exon_number "2";
1	StringTie	exon	128029397	128029561	1000	-	.	gene_id "MSTRG.2846"; transcript_id "MSTRG.2846.15"; exon_number "3";
1	StringTie	exon	128042379	128042696	1000	-	.	gene_id "MSTRG.2846"; transcript_id "MSTRG.2846.15"; exon_number "4";
1	StringTie	transcript	128022879	128042696	1000	-	.	gene_id "MSTRG.2846"; transcript_id "MSTRG.2846.16";
1	StringTie	exon	128022879	128022935	1000	-	.	gene_id "MSTRG.2846"; transcript_id "MSTRG.2846.16"; exon_number "1";
1	StringTie	exon	128024323	128024400	1000	-	.	gene_id "MSTRG.2846"; transcript_id "MSTRG.2846.16"; exon_number "2";
1	StringTie	exon	128029397	128029561	1000	-	.	gene_id "MSTRG.2846"; transcript_id "MSTRG.2846.16"; exon_number "3";
1	StringTie	exon	128042379	128042696	1000	-	.	gene_id "MSTRG.2846"; transcript_id "MSTRG.2846.16"; exon_number "4";
1	StringTie	transcript	128023831	128042696	1000	-	.	gene_id "MSTRG.2846"; transcript_id "MSTRG.2846.17";
1	StringTie	exon	128023831	128024048	1000	-	.	gene_id "MSTRG.2846"; transcript_id "MSTRG.2846.17"; exon_number "1";
1	StringTie	exon	128024323	128024400	1000	-	.	gene_id "MSTRG.2846"; transcript_id "MSTRG.2846.17"; exon_number "2";
1	StringTie	exon	128029397	128029561	1000	-	.	gene_id "MSTRG.2846"; transcript_id "MSTRG.2846.17"; exon_number "3";
1	StringTie	exon	128042379	128042696	1000	-	.	gene_id "MSTRG.2846"; transcript_id "MSTRG.2846.17"; exon_number "4";
1	StringTie	transcript	128027068	128042696	1000	-	.	gene_id "MSTRG.2846"; transcript_id "MSTRG.2846.18";
1	StringTie	exon	128027068	128027352	1000	-	.	gene_id "MSTRG.2846"; transcript_id "MSTRG.2846.18"; exon_number "1";
1	StringTie	exon	128029397	128029561	1000	-	.	gene_id "MSTRG.2846"; transcript_id "MSTRG.2846.18"; exon_number "2";
1	StringTie	exon	128042379	128042696	1000	-	.	gene_id "MSTRG.2846"; transcript_id "MSTRG.2846.18"; exon_number "3";
1	StringTie	transcript	128027121	128042696	1000	-	.	gene_id "MSTRG.2846"; transcript_id "MSTRG.2846.19";
1	StringTie	exon	128027121	128027352	1000	-	.	gene_id "MSTRG.2846"; transcript_id "MSTRG.2846.19"; exon_number "1";
1	StringTie	exon	128029397	128029561	1000	-	.	gene_id "MSTRG.2846"; transcript_id "MSTRG.2846.19"; exon_number "2";
1	StringTie	exon	128039798	128039957	1000	-	.	gene_id "MSTRG.2846"; transcript_id "MSTRG.2846.19"; exon_number "3";
1	StringTie	exon	128042379	128042696	1000	-	.	gene_id "MSTRG.2846"; transcript_id "MSTRG.2846.19"; exon_number "4";
1	StringTie	transcript	128028813	128042696	1000	-	.	gene_id "MSTRG.2846"; transcript_id "MSTRG.2846.20";
1	StringTie	exon	128028813	128029001	1000	-	.	gene_id "MSTRG.2846"; transcript_id "MSTRG.2846.20"; exon_number "1";
1	StringTie	exon	128029397	128029561	1000	-	.	gene_id "MSTRG.2846"; transcript_id "MSTRG.2846.20"; exon_number "2";
1	StringTie	exon	128042379	128042696	1000	-	.	gene_id "MSTRG.2846"; transcript_id "MSTRG.2846.20"; exon_number "3";
1	StringTie	transcript	128282554	128288641	1000	-	.	gene_id "MSTRG.2847"; transcript_id "MSTRG.2847.1";
1	StringTie	exon	128282554	128282823	1000	-	.	gene_id "MSTRG.2847"; transcript_id "MSTRG.2847.1"; exon_number "1";
1	StringTie	exon	128288121	128288641	1000	-	.	gene_id "MSTRG.2847"; transcript_id "MSTRG.2847.1"; exon_number "2";
1	StringTie	transcript	128382194	128382823	1000	-	.	gene_id "MSTRG.2848"; transcript_id "MSTRG.2848.1";
1	StringTie	exon	128382194	128382823	1000	-	.	gene_id "MSTRG.2848"; transcript_id "MSTRG.2848.1"; exon_number "1";
1	StringTie	transcript	128389313	128389649	1000	-	.	gene_id "MSTRG.2851"; transcript_id "MSTRG.2851.1";
1	StringTie	exon	128389313	128389433	1000	-	.	gene_id "MSTRG.2851"; transcript_id "MSTRG.2851.1"; exon_number "1";
1	StringTie	exon	128389561	128389649	1000	-	.	gene_id "MSTRG.2851"; transcript_id "MSTRG.2851.1"; exon_number "2";
1	StringTie	transcript	128527406	128598354	1000	+	.	gene_id "MSTRG.2852"; transcript_id "MSTRG.2852.1";
1	StringTie	exon	128527406	128527562	1000	+	.	gene_id "MSTRG.2852"; transcript_id "MSTRG.2852.1"; exon_number "1";
1	StringTie	exon	128528850	128528976	1000	+	.	gene_id "MSTRG.2852"; transcript_id "MSTRG.2852.1"; exon_number "2";
1	StringTie	exon	128552792	128552922	1000	+	.	gene_id "MSTRG.2852"; transcript_id "MSTRG.2852.1"; exon_number "3";
1	StringTie	exon	128598152	128598354	1000	+	.	gene_id "MSTRG.2852"; transcript_id "MSTRG.2852.1"; exon_number "4";
1	StringTie	transcript	128527406	128557392	1000	+	.	gene_id "MSTRG.2852"; transcript_id "MSTRG.2852.2";
1	StringTie	exon	128527406	128527562	1000	+	.	gene_id "MSTRG.2852"; transcript_id "MSTRG.2852.2"; exon_number "1";
1	StringTie	exon	128528850	128528976	1000	+	.	gene_id "MSTRG.2852"; transcript_id "MSTRG.2852.2"; exon_number "2";
1	StringTie	exon	128552792	128552922	1000	+	.	gene_id "MSTRG.2852"; transcript_id "MSTRG.2852.2"; exon_number "3";
1	StringTie	exon	128557028	128557392	1000	+	.	gene_id "MSTRG.2852"; transcript_id "MSTRG.2852.2"; exon_number "4";
1	StringTie	transcript	128527406	128531777	1000	+	.	gene_id "MSTRG.2852"; transcript_id "MSTRG.2852.3";
1	StringTie	exon	128527406	128527562	1000	+	.	gene_id "MSTRG.2852"; transcript_id "MSTRG.2852.3"; exon_number "1";
1	StringTie	exon	128528850	128528976	1000	+	.	gene_id "MSTRG.2852"; transcript_id "MSTRG.2852.3"; exon_number "2";
1	StringTie	exon	128531199	128531777	1000	+	.	gene_id "MSTRG.2852"; transcript_id "MSTRG.2852.3"; exon_number "3";
1	StringTie	transcript	128527406	128598354	1000	+	.	gene_id "MSTRG.2852"; transcript_id "MSTRG.2852.4";
1	StringTie	exon	128527406	128527562	1000	+	.	gene_id "MSTRG.2852"; transcript_id "MSTRG.2852.4"; exon_number "1";
1	StringTie	exon	128528850	128528976	1000	+	.	gene_id "MSTRG.2852"; transcript_id "MSTRG.2852.4"; exon_number "2";
1	StringTie	exon	128598152	128598354	1000	+	.	gene_id "MSTRG.2852"; transcript_id "MSTRG.2852.4"; exon_number "3";
1	StringTie	transcript	128527406	128555051	1000	+	.	gene_id "MSTRG.2852"; transcript_id "MSTRG.2852.5";
1	StringTie	exon	128527406	128527562	1000	+	.	gene_id "MSTRG.2852"; transcript_id "MSTRG.2852.5"; exon_number "1";
1	StringTie	exon	128528850	128528976	1000	+	.	gene_id "MSTRG.2852"; transcript_id "MSTRG.2852.5"; exon_number "2";
1	StringTie	exon	128552792	128552922	1000	+	.	gene_id "MSTRG.2852"; transcript_id "MSTRG.2852.5"; exon_number "3";
1	StringTie	exon	128554978	128555051	1000	+	.	gene_id "MSTRG.2852"; transcript_id "MSTRG.2852.5"; exon_number "4";
1	StringTie	transcript	128527415	128531777	1000	+	.	gene_id "MSTRG.2852"; transcript_id "MSTRG.2852.6";
1	StringTie	exon	128527415	128527562	1000	+	.	gene_id "MSTRG.2852"; transcript_id "MSTRG.2852.6"; exon_number "1";
1	StringTie	exon	128528850	128528976	1000	+	.	gene_id "MSTRG.2852"; transcript_id "MSTRG.2852.6"; exon_number "2";
1	StringTie	exon	128531245	128531777	1000	+	.	gene_id "MSTRG.2852"; transcript_id "MSTRG.2852.6"; exon_number "3";
1	StringTie	transcript	128527415	128553839	1000	+	.	gene_id "MSTRG.2852"; transcript_id "MSTRG.2852.7";
1	StringTie	exon	128527415	128527562	1000	+	.	gene_id "MSTRG.2852"; transcript_id "MSTRG.2852.7"; exon_number "1";
1	StringTie	exon	128528850	128528976	1000	+	.	gene_id "MSTRG.2852"; transcript_id "MSTRG.2852.7"; exon_number "2";
1	StringTie	exon	128552792	128552922	1000	+	.	gene_id "MSTRG.2852"; transcript_id "MSTRG.2852.7"; exon_number "3";
1	StringTie	exon	128553814	128553839	1000	+	.	gene_id "MSTRG.2852"; transcript_id "MSTRG.2852.7"; exon_number "4";
1	StringTie	transcript	128581939	128598354	1000	+	.	gene_id "MSTRG.2852"; transcript_id "MSTRG.2852.8";
1	StringTie	exon	128581939	128582179	1000	+	.	gene_id "MSTRG.2852"; transcript_id "MSTRG.2852.8"; exon_number "1";
1	StringTie	exon	128598152	128598354	1000	+	.	gene_id "MSTRG.2852"; transcript_id "MSTRG.2852.8"; exon_number "2";
1	StringTie	transcript	128581952	128595037	1000	+	.	gene_id "MSTRG.2852"; transcript_id "MSTRG.2852.9";
1	StringTie	exon	128581952	128582179	1000	+	.	gene_id "MSTRG.2852"; transcript_id "MSTRG.2852.9"; exon_number "1";
1	StringTie	exon	128595003	128595037	1000	+	.	gene_id "MSTRG.2852"; transcript_id "MSTRG.2852.9"; exon_number "2";
1	StringTie	transcript	128561510	129108068	1000	-	.	gene_id "MSTRG.2854"; transcript_id "MSTRG.2854.1";
1	StringTie	exon	128561510	128561706	1000	-	.	gene_id "MSTRG.2854"; transcript_id "MSTRG.2854.1"; exon_number "1";
1	StringTie	exon	128828999	128829121	1000	-	.	gene_id "MSTRG.2854"; transcript_id "MSTRG.2854.1"; exon_number "2";
1	StringTie	exon	129107766	129108068	1000	-	.	gene_id "MSTRG.2854"; transcript_id "MSTRG.2854.1"; exon_number "3";
1	StringTie	transcript	129414244	129581090	1000	+	.	gene_id "MSTRG.2855"; transcript_id "MSTRG.2855.1";
1	StringTie	exon	129414244	129414541	1000	+	.	gene_id "MSTRG.2855"; transcript_id "MSTRG.2855.1"; exon_number "1";
1	StringTie	exon	129473779	129473928	1000	+	.	gene_id "MSTRG.2855"; transcript_id "MSTRG.2855.1"; exon_number "2";
1	StringTie	exon	129520455	129520638	1000	+	.	gene_id "MSTRG.2855"; transcript_id "MSTRG.2855.1"; exon_number "3";
1	StringTie	exon	129526379	129526461	1000	+	.	gene_id "MSTRG.2855"; transcript_id "MSTRG.2855.1"; exon_number "4";
1	StringTie	exon	129580989	129581090	1000	+	.	gene_id "MSTRG.2855"; transcript_id "MSTRG.2855.1"; exon_number "5";
1	StringTie	transcript	129414245	129583699	1000	+	.	gene_id "MSTRG.2855"; transcript_id "MSTRG.2855.2";
1	StringTie	exon	129414245	129414541	1000	+	.	gene_id "MSTRG.2855"; transcript_id "MSTRG.2855.2"; exon_number "1";
1	StringTie	exon	129473779	129473928	1000	+	.	gene_id "MSTRG.2855"; transcript_id "MSTRG.2855.2"; exon_number "2";
1	StringTie	exon	129520455	129520638	1000	+	.	gene_id "MSTRG.2855"; transcript_id "MSTRG.2855.2"; exon_number "3";
1	StringTie	exon	129526379	129526461	1000	+	.	gene_id "MSTRG.2855"; transcript_id "MSTRG.2855.2"; exon_number "4";
1	StringTie	exon	129556625	129556953	1000	+	.	gene_id "MSTRG.2855"; transcript_id "MSTRG.2855.2"; exon_number "5";
1	StringTie	exon	129557444	129557622	1000	+	.	gene_id "MSTRG.2855"; transcript_id "MSTRG.2855.2"; exon_number "6";
1	StringTie	exon	129580989	129581090	1000	+	.	gene_id "MSTRG.2855"; transcript_id "MSTRG.2855.2"; exon_number "7";
1	StringTie	exon	129583463	129583699	1000	+	.	gene_id "MSTRG.2855"; transcript_id "MSTRG.2855.2"; exon_number "8";
1	StringTie	transcript	129414257	129534008	1000	+	.	gene_id "MSTRG.2855"; transcript_id "MSTRG.2855.3";
1	StringTie	exon	129414257	129414541	1000	+	.	gene_id "MSTRG.2855"; transcript_id "MSTRG.2855.3"; exon_number "1";
1	StringTie	exon	129473779	129473928	1000	+	.	gene_id "MSTRG.2855"; transcript_id "MSTRG.2855.3"; exon_number "2";
1	StringTie	exon	129520459	129520638	1000	+	.	gene_id "MSTRG.2855"; transcript_id "MSTRG.2855.3"; exon_number "3";
1	StringTie	exon	129526379	129526461	1000	+	.	gene_id "MSTRG.2855"; transcript_id "MSTRG.2855.3"; exon_number "4";
1	StringTie	exon	129533784	129534008	1000	+	.	gene_id "MSTRG.2855"; transcript_id "MSTRG.2855.3"; exon_number "5";
1	StringTie	transcript	129414379	129473842	1000	+	.	gene_id "MSTRG.2855"; transcript_id "MSTRG.2855.4";
1	StringTie	exon	129414379	129414541	1000	+	.	gene_id "MSTRG.2855"; transcript_id "MSTRG.2855.4"; exon_number "1";
1	StringTie	exon	129473783	129473842	1000	+	.	gene_id "MSTRG.2855"; transcript_id "MSTRG.2855.4"; exon_number "2";
1	StringTie	transcript	129556698	129582599	1000	+	.	gene_id "MSTRG.2855"; transcript_id "MSTRG.2855.8";
1	StringTie	exon	129556698	129556953	1000	+	.	gene_id "MSTRG.2855"; transcript_id "MSTRG.2855.8"; exon_number "1";
1	StringTie	exon	129557444	129557622	1000	+	.	gene_id "MSTRG.2855"; transcript_id "MSTRG.2855.8"; exon_number "2";
1	StringTie	exon	129580989	129581090	1000	+	.	gene_id "MSTRG.2855"; transcript_id "MSTRG.2855.8"; exon_number "3";
1	StringTie	exon	129582405	129582599	1000	+	.	gene_id "MSTRG.2855"; transcript_id "MSTRG.2855.8"; exon_number "4";
1	StringTie	transcript	129556701	129558392	1000	+	.	gene_id "MSTRG.2855"; transcript_id "MSTRG.2855.9";
1	StringTie	exon	129556701	129556953	1000	+	.	gene_id "MSTRG.2855"; transcript_id "MSTRG.2855.9"; exon_number "1";
1	StringTie	exon	129557444	129557622	1000	+	.	gene_id "MSTRG.2855"; transcript_id "MSTRG.2855.9"; exon_number "2";
1	StringTie	exon	129558297	129558392	1000	+	.	gene_id "MSTRG.2855"; transcript_id "MSTRG.2855.9"; exon_number "3";
1	StringTie	transcript	129556707	129583699	1000	+	.	gene_id "MSTRG.2855"; transcript_id "MSTRG.2855.10";
1	StringTie	exon	129556707	129556953	1000	+	.	gene_id "MSTRG.2855"; transcript_id "MSTRG.2855.10"; exon_number "1";
1	StringTie	exon	129557444	129557622	1000	+	.	gene_id "MSTRG.2855"; transcript_id "MSTRG.2855.10"; exon_number "2";
1	StringTie	exon	129580989	129581090	1000	+	.	gene_id "MSTRG.2855"; transcript_id "MSTRG.2855.10"; exon_number "3";
1	StringTie	exon	129583466	129583699	1000	+	.	gene_id "MSTRG.2855"; transcript_id "MSTRG.2855.10"; exon_number "4";
1	StringTie	transcript	129556710	129583699	1000	+	.	gene_id "MSTRG.2855"; transcript_id "MSTRG.2855.11";
1	StringTie	exon	129556710	129556953	1000	+	.	gene_id "MSTRG.2855"; transcript_id "MSTRG.2855.11"; exon_number "1";
1	StringTie	exon	129557444	129557568	1000	+	.	gene_id "MSTRG.2855"; transcript_id "MSTRG.2855.11"; exon_number "2";
1	StringTie	exon	129580989	129581090	1000	+	.	gene_id "MSTRG.2855"; transcript_id "MSTRG.2855.11"; exon_number "3";
1	StringTie	exon	129583463	129583699	1000	+	.	gene_id "MSTRG.2855"; transcript_id "MSTRG.2855.11"; exon_number "4";
1	StringTie	transcript	129620193	129651816	1000	+	.	gene_id "MSTRG.2856"; transcript_id "MSTRG.2856.1";
1	StringTie	exon	129620193	129620351	1000	+	.	gene_id "MSTRG.2856"; transcript_id "MSTRG.2856.1"; exon_number "1";
1	StringTie	exon	129626713	129626835	1000	+	.	gene_id "MSTRG.2856"; transcript_id "MSTRG.2856.1"; exon_number "2";
1	StringTie	exon	129641271	129641449	1000	+	.	gene_id "MSTRG.2856"; transcript_id "MSTRG.2856.1"; exon_number "3";
1	StringTie	exon	129649789	129649890	1000	+	.	gene_id "MSTRG.2856"; transcript_id "MSTRG.2856.1"; exon_number "4";
1	StringTie	exon	129651401	129651816	1000	+	.	gene_id "MSTRG.2856"; transcript_id "MSTRG.2856.1"; exon_number "5";
1	StringTie	transcript	129620201	129651816	1000	+	.	gene_id "MSTRG.2856"; transcript_id "MSTRG.2856.2";
1	StringTie	exon	129620201	129620351	1000	+	.	gene_id "MSTRG.2856"; transcript_id "MSTRG.2856.2"; exon_number "1";
1	StringTie	exon	129626713	129626835	1000	+	.	gene_id "MSTRG.2856"; transcript_id "MSTRG.2856.2"; exon_number "2";
1	StringTie	exon	129649789	129649890	1000	+	.	gene_id "MSTRG.2856"; transcript_id "MSTRG.2856.2"; exon_number "3";
1	StringTie	exon	129651401	129651816	1000	+	.	gene_id "MSTRG.2856"; transcript_id "MSTRG.2856.2"; exon_number "4";
1	StringTie	transcript	129626343	129651816	1000	+	.	gene_id "MSTRG.2856"; transcript_id "MSTRG.2856.3";
1	StringTie	exon	129626343	129626443	1000	+	.	gene_id "MSTRG.2856"; transcript_id "MSTRG.2856.3"; exon_number "1";
1	StringTie	exon	129626713	129626835	1000	+	.	gene_id "MSTRG.2856"; transcript_id "MSTRG.2856.3"; exon_number "2";
1	StringTie	exon	129641271	129641449	1000	+	.	gene_id "MSTRG.2856"; transcript_id "MSTRG.2856.3"; exon_number "3";
1	StringTie	exon	129649789	129649890	1000	+	.	gene_id "MSTRG.2856"; transcript_id "MSTRG.2856.3"; exon_number "4";
1	StringTie	exon	129651401	129651816	1000	+	.	gene_id "MSTRG.2856"; transcript_id "MSTRG.2856.3"; exon_number "5";
1	StringTie	transcript	129707455	129724501	1000	+	.	gene_id "MSTRG.2857"; transcript_id "MSTRG.2857.1";
1	StringTie	exon	129707455	129707632	1000	+	.	gene_id "MSTRG.2857"; transcript_id "MSTRG.2857.1"; exon_number "1";
1	StringTie	exon	129712855	129712992	1000	+	.	gene_id "MSTRG.2857"; transcript_id "MSTRG.2857.1"; exon_number "2";
1	StringTie	exon	129718488	129718574	1000	+	.	gene_id "MSTRG.2857"; transcript_id "MSTRG.2857.1"; exon_number "3";
1	StringTie	exon	129718778	129718904	1000	+	.	gene_id "MSTRG.2857"; transcript_id "MSTRG.2857.1"; exon_number "4";
1	StringTie	exon	129720111	129720259	1000	+	.	gene_id "MSTRG.2857"; transcript_id "MSTRG.2857.1"; exon_number "5";
1	StringTie	exon	129722071	129722217	1000	+	.	gene_id "MSTRG.2857"; transcript_id "MSTRG.2857.1"; exon_number "6";
1	StringTie	exon	129723162	129723261	1000	+	.	gene_id "MSTRG.2857"; transcript_id "MSTRG.2857.1"; exon_number "7";
1	StringTie	exon	129723920	129724062	1000	+	.	gene_id "MSTRG.2857"; transcript_id "MSTRG.2857.1"; exon_number "8";
1	StringTie	exon	129724307	129724501	1000	+	.	gene_id "MSTRG.2857"; transcript_id "MSTRG.2857.1"; exon_number "9";
1	StringTie	transcript	129707504	129708265	1000	+	.	gene_id "MSTRG.2857"; transcript_id "MSTRG.2857.2";
1	StringTie	exon	129707504	129707632	1000	+	.	gene_id "MSTRG.2857"; transcript_id "MSTRG.2857.2"; exon_number "1";
1	StringTie	exon	129708001	129708265	1000	+	.	gene_id "MSTRG.2857"; transcript_id "MSTRG.2857.2"; exon_number "2";
1	StringTie	transcript	129707504	129722217	1000	+	.	gene_id "MSTRG.2857"; transcript_id "MSTRG.2857.3";
1	StringTie	exon	129707504	129707632	1000	+	.	gene_id "MSTRG.2857"; transcript_id "MSTRG.2857.3"; exon_number "1";
1	StringTie	exon	129712855	129712992	1000	+	.	gene_id "MSTRG.2857"; transcript_id "MSTRG.2857.3"; exon_number "2";
1	StringTie	exon	129713504	129713531	1000	+	.	gene_id "MSTRG.2857"; transcript_id "MSTRG.2857.3"; exon_number "3";
1	StringTie	exon	129718488	129718574	1000	+	.	gene_id "MSTRG.2857"; transcript_id "MSTRG.2857.3"; exon_number "4";
1	StringTie	exon	129718778	129718904	1000	+	.	gene_id "MSTRG.2857"; transcript_id "MSTRG.2857.3"; exon_number "5";
1	StringTie	exon	129720111	129720259	1000	+	.	gene_id "MSTRG.2857"; transcript_id "MSTRG.2857.3"; exon_number "6";
1	StringTie	exon	129722052	129722217	1000	+	.	gene_id "MSTRG.2857"; transcript_id "MSTRG.2857.3"; exon_number "7";
1	StringTie	transcript	129707510	129722217	1000	+	.	gene_id "MSTRG.2857"; transcript_id "MSTRG.2857.4";
1	StringTie	exon	129707510	129707632	1000	+	.	gene_id "MSTRG.2857"; transcript_id "MSTRG.2857.4"; exon_number "1";
1	StringTie	exon	129712855	129712992	1000	+	.	gene_id "MSTRG.2857"; transcript_id "MSTRG.2857.4"; exon_number "2";
1	StringTie	exon	129718778	129718904	1000	+	.	gene_id "MSTRG.2857"; transcript_id "MSTRG.2857.4"; exon_number "3";
1	StringTie	exon	129720111	129720259	1000	+	.	gene_id "MSTRG.2857"; transcript_id "MSTRG.2857.4"; exon_number "4";
1	StringTie	exon	129722071	129722217	1000	+	.	gene_id "MSTRG.2857"; transcript_id "MSTRG.2857.4"; exon_number "5";
1	StringTie	transcript	129730958	129740358	1000	+	.	gene_id "MSTRG.2861"; transcript_id "MSTRG.2861.1";
1	StringTie	exon	129730958	129731128	1000	+	.	gene_id "MSTRG.2861"; transcript_id "MSTRG.2861.1"; exon_number "1";
1	StringTie	exon	129735591	129735701	1000	+	.	gene_id "MSTRG.2861"; transcript_id "MSTRG.2861.1"; exon_number "2";
1	StringTie	exon	129736694	129736908	1000	+	.	gene_id "MSTRG.2861"; transcript_id "MSTRG.2861.1"; exon_number "3";
1	StringTie	exon	129739126	129739218	1000	+	.	gene_id "MSTRG.2861"; transcript_id "MSTRG.2861.1"; exon_number "4";
1	StringTie	exon	129739304	129739484	1000	+	.	gene_id "MSTRG.2861"; transcript_id "MSTRG.2861.1"; exon_number "5";
1	StringTie	exon	129739670	129739738	1000	+	.	gene_id "MSTRG.2861"; transcript_id "MSTRG.2861.1"; exon_number "6";
1	StringTie	exon	129739881	129739952	1000	+	.	gene_id "MSTRG.2861"; transcript_id "MSTRG.2861.1"; exon_number "7";
1	StringTie	exon	129740190	129740358	1000	+	.	gene_id "MSTRG.2861"; transcript_id "MSTRG.2861.1"; exon_number "8";
1	StringTie	transcript	129741210	129754589	1000	-	.	gene_id "MSTRG.2862"; transcript_id "MSTRG.2862.1";
1	StringTie	exon	129741210	129741234	1000	-	.	gene_id "MSTRG.2862"; transcript_id "MSTRG.2862.1"; exon_number "1";
1	StringTie	exon	129742196	129742304	1000	-	.	gene_id "MSTRG.2862"; transcript_id "MSTRG.2862.1"; exon_number "2";
1	StringTie	exon	129744712	129744857	1000	-	.	gene_id "MSTRG.2862"; transcript_id "MSTRG.2862.1"; exon_number "3";
1	StringTie	exon	129746071	129746154	1000	-	.	gene_id "MSTRG.2862"; transcript_id "MSTRG.2862.1"; exon_number "4";
1	StringTie	exon	129746458	129746601	1000	-	.	gene_id "MSTRG.2862"; transcript_id "MSTRG.2862.1"; exon_number "5";
1	StringTie	exon	129748892	129749056	1000	-	.	gene_id "MSTRG.2862"; transcript_id "MSTRG.2862.1"; exon_number "6";
1	StringTie	exon	129750126	129750289	1000	-	.	gene_id "MSTRG.2862"; transcript_id "MSTRG.2862.1"; exon_number "7";
1	StringTie	exon	129754337	129754589	1000	-	.	gene_id "MSTRG.2862"; transcript_id "MSTRG.2862.1"; exon_number "8";
1	StringTie	transcript	129746458	129754589	1000	-	.	gene_id "MSTRG.2862"; transcript_id "MSTRG.2862.2";
1	StringTie	exon	129746458	129746601	1000	-	.	gene_id "MSTRG.2862"; transcript_id "MSTRG.2862.2"; exon_number "1";
1	StringTie	exon	129748892	129749056	1000	-	.	gene_id "MSTRG.2862"; transcript_id "MSTRG.2862.2"; exon_number "2";
1	StringTie	exon	129750126	129750289	1000	-	.	gene_id "MSTRG.2862"; transcript_id "MSTRG.2862.2"; exon_number "3";
1	StringTie	exon	129753573	129753603	1000	-	.	gene_id "MSTRG.2862"; transcript_id "MSTRG.2862.2"; exon_number "4";
1	StringTie	exon	129754337	129754589	1000	-	.	gene_id "MSTRG.2862"; transcript_id "MSTRG.2862.2"; exon_number "5";
1	StringTie	transcript	129743937	129744486	1000	+	.	gene_id "MSTRG.2863"; transcript_id "MSTRG.2863.1";
1	StringTie	exon	129743937	129744486	1000	+	.	gene_id "MSTRG.2863"; transcript_id "MSTRG.2863.1"; exon_number "1";
1	StringTie	transcript	129781653	129822060	1000	-	.	gene_id "MSTRG.2865"; transcript_id "MSTRG.2865.1";
1	StringTie	exon	129781653	129781954	1000	-	.	gene_id "MSTRG.2865"; transcript_id "MSTRG.2865.1"; exon_number "1";
1	StringTie	exon	129821646	129822060	1000	-	.	gene_id "MSTRG.2865"; transcript_id "MSTRG.2865.1"; exon_number "2";
1	StringTie	transcript	129808886	129822060	1000	-	.	gene_id "MSTRG.2865"; transcript_id "MSTRG.2865.2";
1	StringTie	exon	129808886	129809014	1000	-	.	gene_id "MSTRG.2865"; transcript_id "MSTRG.2865.2"; exon_number "1";
1	StringTie	exon	129821646	129822060	1000	-	.	gene_id "MSTRG.2865"; transcript_id "MSTRG.2865.2"; exon_number "2";
1	StringTie	transcript	130184607	130185075	1000	+	.	gene_id "MSTRG.2867"; transcript_id "MSTRG.2867.1";
1	StringTie	exon	130184607	130185075	1000	+	.	gene_id "MSTRG.2867"; transcript_id "MSTRG.2867.1"; exon_number "1";
1	StringTie	transcript	130219765	130220550	1000	+	.	gene_id "MSTRG.2868"; transcript_id "MSTRG.2868.1";
1	StringTie	exon	130219765	130220550	1000	+	.	gene_id "MSTRG.2868"; transcript_id "MSTRG.2868.1"; exon_number "1";
1	StringTie	transcript	130228798	130275613	1000	-	.	gene_id "MSTRG.2869"; transcript_id "MSTRG.2869.1";
1	StringTie	exon	130228798	130229012	1000	-	.	gene_id "MSTRG.2869"; transcript_id "MSTRG.2869.1"; exon_number "1";
1	StringTie	exon	130275216	130275613	1000	-	.	gene_id "MSTRG.2869"; transcript_id "MSTRG.2869.1"; exon_number "2";
1	StringTie	transcript	130228798	130275613	1000	-	.	gene_id "MSTRG.2869"; transcript_id "MSTRG.2869.2";
1	StringTie	exon	130228798	130229012	1000	-	.	gene_id "MSTRG.2869"; transcript_id "MSTRG.2869.2"; exon_number "1";
1	StringTie	exon	130238823	130239029	1000	-	.	gene_id "MSTRG.2869"; transcript_id "MSTRG.2869.2"; exon_number "2";
1	StringTie	exon	130244405	130244518	1000	-	.	gene_id "MSTRG.2869"; transcript_id "MSTRG.2869.2"; exon_number "3";
1	StringTie	exon	130275504	130275613	1000	-	.	gene_id "MSTRG.2869"; transcript_id "MSTRG.2869.2"; exon_number "4";
1	StringTie	transcript	130293090	130384632	1000	+	.	gene_id "MSTRG.2875"; transcript_id "MSTRG.2875.1";
1	StringTie	exon	130293090	130293348	1000	+	.	gene_id "MSTRG.2875"; transcript_id "MSTRG.2875.1"; exon_number "1";
1	StringTie	exon	130343017	130343122	1000	+	.	gene_id "MSTRG.2875"; transcript_id "MSTRG.2875.1"; exon_number "2";
1	StringTie	exon	130370029	130370215	1000	+	.	gene_id "MSTRG.2875"; transcript_id "MSTRG.2875.1"; exon_number "3";
1	StringTie	exon	130373341	130373566	1000	+	.	gene_id "MSTRG.2875"; transcript_id "MSTRG.2875.1"; exon_number "4";
1	StringTie	exon	130382012	130382235	1000	+	.	gene_id "MSTRG.2875"; transcript_id "MSTRG.2875.1"; exon_number "5";
1	StringTie	exon	130384453	130384632	1000	+	.	gene_id "MSTRG.2875"; transcript_id "MSTRG.2875.1"; exon_number "6";
1	StringTie	transcript	130293090	130387535	1000	+	.	gene_id "MSTRG.2875"; transcript_id "MSTRG.2875.2";
1	StringTie	exon	130293090	130293348	1000	+	.	gene_id "MSTRG.2875"; transcript_id "MSTRG.2875.2"; exon_number "1";
1	StringTie	exon	130328523	130328643	1000	+	.	gene_id "MSTRG.2875"; transcript_id "MSTRG.2875.2"; exon_number "2";
1	StringTie	exon	130343017	130343122	1000	+	.	gene_id "MSTRG.2875"; transcript_id "MSTRG.2875.2"; exon_number "3";
1	StringTie	exon	130370029	130370215	1000	+	.	gene_id "MSTRG.2875"; transcript_id "MSTRG.2875.2"; exon_number "4";
1	StringTie	exon	130373341	130373566	1000	+	.	gene_id "MSTRG.2875"; transcript_id "MSTRG.2875.2"; exon_number "5";
1	StringTie	exon	130382012	130382235	1000	+	.	gene_id "MSTRG.2875"; transcript_id "MSTRG.2875.2"; exon_number "6";
1	StringTie	exon	130384453	130384632	1000	+	.	gene_id "MSTRG.2875"; transcript_id "MSTRG.2875.2"; exon_number "7";
1	StringTie	exon	130387365	130387535	1000	+	.	gene_id "MSTRG.2875"; transcript_id "MSTRG.2875.2"; exon_number "8";
1	StringTie	transcript	130293098	130382235	1000	+	.	gene_id "MSTRG.2875"; transcript_id "MSTRG.2875.3";
1	StringTie	exon	130293098	130293348	1000	+	.	gene_id "MSTRG.2875"; transcript_id "MSTRG.2875.3"; exon_number "1";
1	StringTie	exon	130343017	130343122	1000	+	.	gene_id "MSTRG.2875"; transcript_id "MSTRG.2875.3"; exon_number "2";
1	StringTie	exon	130370082	130370215	1000	+	.	gene_id "MSTRG.2875"; transcript_id "MSTRG.2875.3"; exon_number "3";
1	StringTie	exon	130373341	130373566	1000	+	.	gene_id "MSTRG.2875"; transcript_id "MSTRG.2875.3"; exon_number "4";
1	StringTie	exon	130382012	130382235	1000	+	.	gene_id "MSTRG.2875"; transcript_id "MSTRG.2875.3"; exon_number "5";
1	StringTie	transcript	130293116	130347824	1000	+	.	gene_id "MSTRG.2875"; transcript_id "MSTRG.2875.4";
1	StringTie	exon	130293116	130293348	1000	+	.	gene_id "MSTRG.2875"; transcript_id "MSTRG.2875.4"; exon_number "1";
1	StringTie	exon	130343017	130343122	1000	+	.	gene_id "MSTRG.2875"; transcript_id "MSTRG.2875.4"; exon_number "2";
1	StringTie	exon	130347697	130347824	1000	+	.	gene_id "MSTRG.2875"; transcript_id "MSTRG.2875.4"; exon_number "3";
1	StringTie	transcript	130293118	130382159	1000	+	.	gene_id "MSTRG.2875"; transcript_id "MSTRG.2875.5";
1	StringTie	exon	130293118	130293348	1000	+	.	gene_id "MSTRG.2875"; transcript_id "MSTRG.2875.5"; exon_number "1";
1	StringTie	exon	130343017	130343122	1000	+	.	gene_id "MSTRG.2875"; transcript_id "MSTRG.2875.5"; exon_number "2";
1	StringTie	exon	130370029	130370227	1000	+	.	gene_id "MSTRG.2875"; transcript_id "MSTRG.2875.5"; exon_number "3";
1	StringTie	exon	130373341	130373566	1000	+	.	gene_id "MSTRG.2875"; transcript_id "MSTRG.2875.5"; exon_number "4";
1	StringTie	exon	130382012	130382159	1000	+	.	gene_id "MSTRG.2875"; transcript_id "MSTRG.2875.5"; exon_number "5";
1	StringTie	transcript	130293450	130382235	1000	+	.	gene_id "MSTRG.2875"; transcript_id "MSTRG.2875.6";
1	StringTie	exon	130293450	130293575	1000	+	.	gene_id "MSTRG.2875"; transcript_id "MSTRG.2875.6"; exon_number "1";
1	StringTie	exon	130343017	130343122	1000	+	.	gene_id "MSTRG.2875"; transcript_id "MSTRG.2875.6"; exon_number "2";
1	StringTie	exon	130370029	130370215	1000	+	.	gene_id "MSTRG.2875"; transcript_id "MSTRG.2875.6"; exon_number "3";
1	StringTie	exon	130373341	130373566	1000	+	.	gene_id "MSTRG.2875"; transcript_id "MSTRG.2875.6"; exon_number "4";
1	StringTie	exon	130382012	130382235	1000	+	.	gene_id "MSTRG.2875"; transcript_id "MSTRG.2875.6"; exon_number "5";
1	StringTie	transcript	130293450	130328643	1000	+	.	gene_id "MSTRG.2875"; transcript_id "MSTRG.2875.7";
1	StringTie	exon	130293450	130293575	1000	+	.	gene_id "MSTRG.2875"; transcript_id "MSTRG.2875.7"; exon_number "1";
1	StringTie	exon	130328523	130328643	1000	+	.	gene_id "MSTRG.2875"; transcript_id "MSTRG.2875.7"; exon_number "2";
1	StringTie	transcript	130293472	130294188	1000	+	.	gene_id "MSTRG.2875"; transcript_id "MSTRG.2875.8";
1	StringTie	exon	130293472	130293575	1000	+	.	gene_id "MSTRG.2875"; transcript_id "MSTRG.2875.8"; exon_number "1";
1	StringTie	exon	130294150	130294188	1000	+	.	gene_id "MSTRG.2875"; transcript_id "MSTRG.2875.8"; exon_number "2";
1	StringTie	transcript	130306083	130306833	1000	-	.	gene_id "MSTRG.2876"; transcript_id "MSTRG.2876.1";
1	StringTie	exon	130306083	130306833	1000	-	.	gene_id "MSTRG.2876"; transcript_id "MSTRG.2876.1"; exon_number "1";
1	StringTie	transcript	130438579	130439071	1000	+	.	gene_id "MSTRG.2884"; transcript_id "MSTRG.2884.1";
1	StringTie	exon	130438579	130439071	1000	+	.	gene_id "MSTRG.2884"; transcript_id "MSTRG.2884.1"; exon_number "1";
1	StringTie	transcript	130439383	130440338	1000	-	.	gene_id "MSTRG.2885"; transcript_id "MSTRG.2885.1";
1	StringTie	exon	130439383	130440338	1000	-	.	gene_id "MSTRG.2885"; transcript_id "MSTRG.2885.1"; exon_number "1";
1	StringTie	transcript	130439962	130440338	1000	-	.	gene_id "MSTRG.2886"; transcript_id "MSTRG.2886.1";
1	StringTie	exon	130439962	130440029	1000	-	.	gene_id "MSTRG.2886"; transcript_id "MSTRG.2886.1"; exon_number "1";
1	StringTie	exon	130440266	130440338	1000	-	.	gene_id "MSTRG.2886"; transcript_id "MSTRG.2886.1"; exon_number "2";
1	StringTie	transcript	130446352	130469373	1000	+	.	gene_id "MSTRG.2887"; transcript_id "MSTRG.2887.1";
1	StringTie	exon	130446352	130446508	1000	+	.	gene_id "MSTRG.2887"; transcript_id "MSTRG.2887.1"; exon_number "1";
1	StringTie	exon	130447130	130447239	1000	+	.	gene_id "MSTRG.2887"; transcript_id "MSTRG.2887.1"; exon_number "2";
1	StringTie	exon	130447986	130448064	1000	+	.	gene_id "MSTRG.2887"; transcript_id "MSTRG.2887.1"; exon_number "3";
1	StringTie	exon	130460865	130461032	1000	+	.	gene_id "MSTRG.2887"; transcript_id "MSTRG.2887.1"; exon_number "4";
1	StringTie	exon	130462203	130462326	1000	+	.	gene_id "MSTRG.2887"; transcript_id "MSTRG.2887.1"; exon_number "5";
1	StringTie	exon	130469233	130469373	1000	+	.	gene_id "MSTRG.2887"; transcript_id "MSTRG.2887.1"; exon_number "6";
1	StringTie	transcript	130518664	130592186	1000	+	.	gene_id "MSTRG.2892"; transcript_id "MSTRG.2892.1";
1	StringTie	exon	130518664	130518879	1000	+	.	gene_id "MSTRG.2892"; transcript_id "MSTRG.2892.1"; exon_number "1";
1	StringTie	exon	130520768	130520870	1000	+	.	gene_id "MSTRG.2892"; transcript_id "MSTRG.2892.1"; exon_number "2";
1	StringTie	exon	130531339	130531463	1000	+	.	gene_id "MSTRG.2892"; transcript_id "MSTRG.2892.1"; exon_number "3";
1	StringTie	exon	130536315	130536405	1000	+	.	gene_id "MSTRG.2892"; transcript_id "MSTRG.2892.1"; exon_number "4";
1	StringTie	exon	130536527	130536650	1000	+	.	gene_id "MSTRG.2892"; transcript_id "MSTRG.2892.1"; exon_number "5";
1	StringTie	exon	130536969	130537149	1000	+	.	gene_id "MSTRG.2892"; transcript_id "MSTRG.2892.1"; exon_number "6";
1	StringTie	exon	130557963	130558132	1000	+	.	gene_id "MSTRG.2892"; transcript_id "MSTRG.2892.1"; exon_number "7";
1	StringTie	exon	130571851	130571935	1000	+	.	gene_id "MSTRG.2892"; transcript_id "MSTRG.2892.1"; exon_number "8";
1	StringTie	exon	130572032	130572120	1000	+	.	gene_id "MSTRG.2892"; transcript_id "MSTRG.2892.1"; exon_number "9";
1	StringTie	exon	130573665	130573739	1000	+	.	gene_id "MSTRG.2892"; transcript_id "MSTRG.2892.1"; exon_number "10";
1	StringTie	exon	130582988	130583093	1000	+	.	gene_id "MSTRG.2892"; transcript_id "MSTRG.2892.1"; exon_number "11";
1	StringTie	exon	130592061	130592186	1000	+	.	gene_id "MSTRG.2892"; transcript_id "MSTRG.2892.1"; exon_number "12";
1	StringTie	transcript	130518664	130573739	1000	+	.	gene_id "MSTRG.2892"; transcript_id "MSTRG.2892.2";
1	StringTie	exon	130518664	130518879	1000	+	.	gene_id "MSTRG.2892"; transcript_id "MSTRG.2892.2"; exon_number "1";
1	StringTie	exon	130520768	130520870	1000	+	.	gene_id "MSTRG.2892"; transcript_id "MSTRG.2892.2"; exon_number "2";
1	StringTie	exon	130531339	130531463	1000	+	.	gene_id "MSTRG.2892"; transcript_id "MSTRG.2892.2"; exon_number "3";
1	StringTie	exon	130536315	130536405	1000	+	.	gene_id "MSTRG.2892"; transcript_id "MSTRG.2892.2"; exon_number "4";
1	StringTie	exon	130536527	130536650	1000	+	.	gene_id "MSTRG.2892"; transcript_id "MSTRG.2892.2"; exon_number "5";
1	StringTie	exon	130536969	130537149	1000	+	.	gene_id "MSTRG.2892"; transcript_id "MSTRG.2892.2"; exon_number "6";
1	StringTie	exon	130571851	130571935	1000	+	.	gene_id "MSTRG.2892"; transcript_id "MSTRG.2892.2"; exon_number "7";
1	StringTie	exon	130572032	130572120	1000	+	.	gene_id "MSTRG.2892"; transcript_id "MSTRG.2892.2"; exon_number "8";
1	StringTie	exon	130573665	130573739	1000	+	.	gene_id "MSTRG.2892"; transcript_id "MSTRG.2892.2"; exon_number "9";
1	StringTie	transcript	130518664	130573739	1000	+	.	gene_id "MSTRG.2892"; transcript_id "MSTRG.2892.3";
1	StringTie	exon	130518664	130518879	1000	+	.	gene_id "MSTRG.2892"; transcript_id "MSTRG.2892.3"; exon_number "1";
1	StringTie	exon	130520768	130520870	1000	+	.	gene_id "MSTRG.2892"; transcript_id "MSTRG.2892.3"; exon_number "2";
1	StringTie	exon	130531339	130531463	1000	+	.	gene_id "MSTRG.2892"; transcript_id "MSTRG.2892.3"; exon_number "3";
1	StringTie	exon	130536969	130537149	1000	+	.	gene_id "MSTRG.2892"; transcript_id "MSTRG.2892.3"; exon_number "4";
1	StringTie	exon	130557963	130558132	1000	+	.	gene_id "MSTRG.2892"; transcript_id "MSTRG.2892.3"; exon_number "5";
1	StringTie	exon	130571851	130571935	1000	+	.	gene_id "MSTRG.2892"; transcript_id "MSTRG.2892.3"; exon_number "6";
1	StringTie	exon	130572032	130572120	1000	+	.	gene_id "MSTRG.2892"; transcript_id "MSTRG.2892.3"; exon_number "7";
1	StringTie	exon	130573665	130573739	1000	+	.	gene_id "MSTRG.2892"; transcript_id "MSTRG.2892.3"; exon_number "8";
1	StringTie	transcript	130518664	130558067	1000	+	.	gene_id "MSTRG.2892"; transcript_id "MSTRG.2892.4";
1	StringTie	exon	130518664	130518879	1000	+	.	gene_id "MSTRG.2892"; transcript_id "MSTRG.2892.4"; exon_number "1";
1	StringTie	exon	130520768	130520870	1000	+	.	gene_id "MSTRG.2892"; transcript_id "MSTRG.2892.4"; exon_number "2";
1	StringTie	exon	130531339	130531463	1000	+	.	gene_id "MSTRG.2892"; transcript_id "MSTRG.2892.4"; exon_number "3";
1	StringTie	exon	130536315	130536405	1000	+	.	gene_id "MSTRG.2892"; transcript_id "MSTRG.2892.4"; exon_number "4";
1	StringTie	exon	130536527	130536650	1000	+	.	gene_id "MSTRG.2892"; transcript_id "MSTRG.2892.4"; exon_number "5";
1	StringTie	exon	130536969	130537149	1000	+	.	gene_id "MSTRG.2892"; transcript_id "MSTRG.2892.4"; exon_number "6";
1	StringTie	exon	130550692	130550752	1000	+	.	gene_id "MSTRG.2892"; transcript_id "MSTRG.2892.4"; exon_number "7";
1	StringTie	exon	130557963	130558067	1000	+	.	gene_id "MSTRG.2892"; transcript_id "MSTRG.2892.4"; exon_number "8";
1	StringTie	transcript	130518664	130572120	1000	+	.	gene_id "MSTRG.2892"; transcript_id "MSTRG.2892.5";
1	StringTie	exon	130518664	130518879	1000	+	.	gene_id "MSTRG.2892"; transcript_id "MSTRG.2892.5"; exon_number "1";
1	StringTie	exon	130520768	130520836	1000	+	.	gene_id "MSTRG.2892"; transcript_id "MSTRG.2892.5"; exon_number "2";
1	StringTie	exon	130531339	130531463	1000	+	.	gene_id "MSTRG.2892"; transcript_id "MSTRG.2892.5"; exon_number "3";
1	StringTie	exon	130536315	130536405	1000	+	.	gene_id "MSTRG.2892"; transcript_id "MSTRG.2892.5"; exon_number "4";
1	StringTie	exon	130536527	130536650	1000	+	.	gene_id "MSTRG.2892"; transcript_id "MSTRG.2892.5"; exon_number "5";
1	StringTie	exon	130536969	130537149	1000	+	.	gene_id "MSTRG.2892"; transcript_id "MSTRG.2892.5"; exon_number "6";
1	StringTie	exon	130571851	130571935	1000	+	.	gene_id "MSTRG.2892"; transcript_id "MSTRG.2892.5"; exon_number "7";
1	StringTie	exon	130572032	130572120	1000	+	.	gene_id "MSTRG.2892"; transcript_id "MSTRG.2892.5"; exon_number "8";
1	StringTie	transcript	130518664	130573739	1000	+	.	gene_id "MSTRG.2892"; transcript_id "MSTRG.2892.6";
1	StringTie	exon	130518664	130518879	1000	+	.	gene_id "MSTRG.2892"; transcript_id "MSTRG.2892.6"; exon_number "1";
1	StringTie	exon	130520768	130520870	1000	+	.	gene_id "MSTRG.2892"; transcript_id "MSTRG.2892.6"; exon_number "2";
1	StringTie	exon	130531339	130531463	1000	+	.	gene_id "MSTRG.2892"; transcript_id "MSTRG.2892.6"; exon_number "3";
1	StringTie	exon	130536315	130536405	1000	+	.	gene_id "MSTRG.2892"; transcript_id "MSTRG.2892.6"; exon_number "4";
1	StringTie	exon	130536969	130537149	1000	+	.	gene_id "MSTRG.2892"; transcript_id "MSTRG.2892.6"; exon_number "5";
1	StringTie	exon	130557963	130558132	1000	+	.	gene_id "MSTRG.2892"; transcript_id "MSTRG.2892.6"; exon_number "6";
1	StringTie	exon	130571851	130571935	1000	+	.	gene_id "MSTRG.2892"; transcript_id "MSTRG.2892.6"; exon_number "7";
1	StringTie	exon	130572032	130572120	1000	+	.	gene_id "MSTRG.2892"; transcript_id "MSTRG.2892.6"; exon_number "8";
1	StringTie	exon	130573665	130573739	1000	+	.	gene_id "MSTRG.2892"; transcript_id "MSTRG.2892.6"; exon_number "9";
1	StringTie	transcript	130518664	130558132	1000	+	.	gene_id "MSTRG.2892"; transcript_id "MSTRG.2892.7";
1	StringTie	exon	130518664	130518879	1000	+	.	gene_id "MSTRG.2892"; transcript_id "MSTRG.2892.7"; exon_number "1";
1	StringTie	exon	130520768	130520870	1000	+	.	gene_id "MSTRG.2892"; transcript_id "MSTRG.2892.7"; exon_number "2";
1	StringTie	exon	130522755	130522784	1000	+	.	gene_id "MSTRG.2892"; transcript_id "MSTRG.2892.7"; exon_number "3";
1	StringTie	exon	130531339	130531463	1000	+	.	gene_id "MSTRG.2892"; transcript_id "MSTRG.2892.7"; exon_number "4";
1	StringTie	exon	130536315	130536405	1000	+	.	gene_id "MSTRG.2892"; transcript_id "MSTRG.2892.7"; exon_number "5";
1	StringTie	exon	130536527	130536650	1000	+	.	gene_id "MSTRG.2892"; transcript_id "MSTRG.2892.7"; exon_number "6";
1	StringTie	exon	130536969	130537149	1000	+	.	gene_id "MSTRG.2892"; transcript_id "MSTRG.2892.7"; exon_number "7";
1	StringTie	exon	130557963	130558132	1000	+	.	gene_id "MSTRG.2892"; transcript_id "MSTRG.2892.7"; exon_number "8";
1	StringTie	transcript	130518664	130573739	1000	+	.	gene_id "MSTRG.2892"; transcript_id "MSTRG.2892.8";
1	StringTie	exon	130518664	130518879	1000	+	.	gene_id "MSTRG.2892"; transcript_id "MSTRG.2892.8"; exon_number "1";
1	StringTie	exon	130520768	130520870	1000	+	.	gene_id "MSTRG.2892"; transcript_id "MSTRG.2892.8"; exon_number "2";
1	StringTie	exon	130531339	130531463	1000	+	.	gene_id "MSTRG.2892"; transcript_id "MSTRG.2892.8"; exon_number "3";
1	StringTie	exon	130536969	130537149	1000	+	.	gene_id "MSTRG.2892"; transcript_id "MSTRG.2892.8"; exon_number "4";
1	StringTie	exon	130571851	130571935	1000	+	.	gene_id "MSTRG.2892"; transcript_id "MSTRG.2892.8"; exon_number "5";
1	StringTie	exon	130572032	130572120	1000	+	.	gene_id "MSTRG.2892"; transcript_id "MSTRG.2892.8"; exon_number "6";
1	StringTie	exon	130573665	130573739	1000	+	.	gene_id "MSTRG.2892"; transcript_id "MSTRG.2892.8"; exon_number "7";
1	StringTie	transcript	130518664	130558067	1000	+	.	gene_id "MSTRG.2892"; transcript_id "MSTRG.2892.9";
1	StringTie	exon	130518664	130518879	1000	+	.	gene_id "MSTRG.2892"; transcript_id "MSTRG.2892.9"; exon_number "1";
1	StringTie	exon	130520768	130520836	1000	+	.	gene_id "MSTRG.2892"; transcript_id "MSTRG.2892.9"; exon_number "2";
1	StringTie	exon	130529073	130529132	1000	+	.	gene_id "MSTRG.2892"; transcript_id "MSTRG.2892.9"; exon_number "3";
1	StringTie	exon	130531339	130531463	1000	+	.	gene_id "MSTRG.2892"; transcript_id "MSTRG.2892.9"; exon_number "4";
1	StringTie	exon	130536315	130536405	1000	+	.	gene_id "MSTRG.2892"; transcript_id "MSTRG.2892.9"; exon_number "5";
1	StringTie	exon	130536527	130536650	1000	+	.	gene_id "MSTRG.2892"; transcript_id "MSTRG.2892.9"; exon_number "6";
1	StringTie	exon	130536969	130537149	1000	+	.	gene_id "MSTRG.2892"; transcript_id "MSTRG.2892.9"; exon_number "7";
1	StringTie	exon	130557963	130558067	1000	+	.	gene_id "MSTRG.2892"; transcript_id "MSTRG.2892.9"; exon_number "8";
1	StringTie	transcript	130518664	130558067	1000	+	.	gene_id "MSTRG.2892"; transcript_id "MSTRG.2892.10";
1	StringTie	exon	130518664	130518879	1000	+	.	gene_id "MSTRG.2892"; transcript_id "MSTRG.2892.10"; exon_number "1";
1	StringTie	exon	130520768	130520870	1000	+	.	gene_id "MSTRG.2892"; transcript_id "MSTRG.2892.10"; exon_number "2";
1	StringTie	exon	130529073	130529132	1000	+	.	gene_id "MSTRG.2892"; transcript_id "MSTRG.2892.10"; exon_number "3";
1	StringTie	exon	130531339	130531463	1000	+	.	gene_id "MSTRG.2892"; transcript_id "MSTRG.2892.10"; exon_number "4";
1	StringTie	exon	130536315	130536405	1000	+	.	gene_id "MSTRG.2892"; transcript_id "MSTRG.2892.10"; exon_number "5";
1	StringTie	exon	130536527	130536650	1000	+	.	gene_id "MSTRG.2892"; transcript_id "MSTRG.2892.10"; exon_number "6";
1	StringTie	exon	130536969	130537149	1000	+	.	gene_id "MSTRG.2892"; transcript_id "MSTRG.2892.10"; exon_number "7";
1	StringTie	exon	130550692	130550752	1000	+	.	gene_id "MSTRG.2892"; transcript_id "MSTRG.2892.10"; exon_number "8";
1	StringTie	exon	130557963	130558067	1000	+	.	gene_id "MSTRG.2892"; transcript_id "MSTRG.2892.10"; exon_number "9";
1	StringTie	transcript	130518664	130542059	1000	+	.	gene_id "MSTRG.2892"; transcript_id "MSTRG.2892.11";
1	StringTie	exon	130518664	130518879	1000	+	.	gene_id "MSTRG.2892"; transcript_id "MSTRG.2892.11"; exon_number "1";
1	StringTie	exon	130520768	130520870	1000	+	.	gene_id "MSTRG.2892"; transcript_id "MSTRG.2892.11"; exon_number "2";
1	StringTie	exon	130531339	130531463	1000	+	.	gene_id "MSTRG.2892"; transcript_id "MSTRG.2892.11"; exon_number "3";
1	StringTie	exon	130536315	130536405	1000	+	.	gene_id "MSTRG.2892"; transcript_id "MSTRG.2892.11"; exon_number "4";
1	StringTie	exon	130536527	130536650	1000	+	.	gene_id "MSTRG.2892"; transcript_id "MSTRG.2892.11"; exon_number "5";
1	StringTie	exon	130536969	130537149	1000	+	.	gene_id "MSTRG.2892"; transcript_id "MSTRG.2892.11"; exon_number "6";
1	StringTie	exon	130541908	130542059	1000	+	.	gene_id "MSTRG.2892"; transcript_id "MSTRG.2892.11"; exon_number "7";
1	StringTie	transcript	130518664	130573739	1000	+	.	gene_id "MSTRG.2892"; transcript_id "MSTRG.2892.12";
1	StringTie	exon	130518664	130518879	1000	+	.	gene_id "MSTRG.2892"; transcript_id "MSTRG.2892.12"; exon_number "1";
1	StringTie	exon	130520768	130520870	1000	+	.	gene_id "MSTRG.2892"; transcript_id "MSTRG.2892.12"; exon_number "2";
1	StringTie	exon	130522755	130522784	1000	+	.	gene_id "MSTRG.2892"; transcript_id "MSTRG.2892.12"; exon_number "3";
1	StringTie	exon	130531339	130531463	1000	+	.	gene_id "MSTRG.2892"; transcript_id "MSTRG.2892.12"; exon_number "4";
1	StringTie	exon	130536315	130536405	1000	+	.	gene_id "MSTRG.2892"; transcript_id "MSTRG.2892.12"; exon_number "5";
1	StringTie	exon	130536527	130536650	1000	+	.	gene_id "MSTRG.2892"; transcript_id "MSTRG.2892.12"; exon_number "6";
1	StringTie	exon	130536969	130537149	1000	+	.	gene_id "MSTRG.2892"; transcript_id "MSTRG.2892.12"; exon_number "7";
1	StringTie	exon	130571851	130571935	1000	+	.	gene_id "MSTRG.2892"; transcript_id "MSTRG.2892.12"; exon_number "8";
1	StringTie	exon	130572032	130572120	1000	+	.	gene_id "MSTRG.2892"; transcript_id "MSTRG.2892.12"; exon_number "9";
1	StringTie	exon	130573665	130573739	1000	+	.	gene_id "MSTRG.2892"; transcript_id "MSTRG.2892.12"; exon_number "10";
1	StringTie	transcript	130518677	130571935	1000	+	.	gene_id "MSTRG.2892"; transcript_id "MSTRG.2892.13";
1	StringTie	exon	130518677	130518879	1000	+	.	gene_id "MSTRG.2892"; transcript_id "MSTRG.2892.13"; exon_number "1";
1	StringTie	exon	130520768	130520870	1000	+	.	gene_id "MSTRG.2892"; transcript_id "MSTRG.2892.13"; exon_number "2";
1	StringTie	exon	130522755	130522817	1000	+	.	gene_id "MSTRG.2892"; transcript_id "MSTRG.2892.13"; exon_number "3";
1	StringTie	exon	130529073	130529132	1000	+	.	gene_id "MSTRG.2892"; transcript_id "MSTRG.2892.13"; exon_number "4";
1	StringTie	exon	130531339	130531463	1000	+	.	gene_id "MSTRG.2892"; transcript_id "MSTRG.2892.13"; exon_number "5";
1	StringTie	exon	130536315	130536405	1000	+	.	gene_id "MSTRG.2892"; transcript_id "MSTRG.2892.13"; exon_number "6";
1	StringTie	exon	130536527	130536650	1000	+	.	gene_id "MSTRG.2892"; transcript_id "MSTRG.2892.13"; exon_number "7";
1	StringTie	exon	130536969	130537149	1000	+	.	gene_id "MSTRG.2892"; transcript_id "MSTRG.2892.13"; exon_number "8";
1	StringTie	exon	130557963	130558132	1000	+	.	gene_id "MSTRG.2892"; transcript_id "MSTRG.2892.13"; exon_number "9";
1	StringTie	exon	130571851	130571935	1000	+	.	gene_id "MSTRG.2892"; transcript_id "MSTRG.2892.13"; exon_number "10";
1	StringTie	transcript	130518683	130572120	1000	+	.	gene_id "MSTRG.2892"; transcript_id "MSTRG.2892.14";
1	StringTie	exon	130518683	130518879	1000	+	.	gene_id "MSTRG.2892"; transcript_id "MSTRG.2892.14"; exon_number "1";
1	StringTie	exon	130520768	130520870	1000	+	.	gene_id "MSTRG.2892"; transcript_id "MSTRG.2892.14"; exon_number "2";
1	StringTie	exon	130529073	130529132	1000	+	.	gene_id "MSTRG.2892"; transcript_id "MSTRG.2892.14"; exon_number "3";
1	StringTie	exon	130531339	130531463	1000	+	.	gene_id "MSTRG.2892"; transcript_id "MSTRG.2892.14"; exon_number "4";
1	StringTie	exon	130536315	130536405	1000	+	.	gene_id "MSTRG.2892"; transcript_id "MSTRG.2892.14"; exon_number "5";
1	StringTie	exon	130536527	130536650	1000	+	.	gene_id "MSTRG.2892"; transcript_id "MSTRG.2892.14"; exon_number "6";
1	StringTie	exon	130536969	130537149	1000	+	.	gene_id "MSTRG.2892"; transcript_id "MSTRG.2892.14"; exon_number "7";
1	StringTie	exon	130557963	130558132	1000	+	.	gene_id "MSTRG.2892"; transcript_id "MSTRG.2892.14"; exon_number "8";
1	StringTie	exon	130560930	130560986	1000	+	.	gene_id "MSTRG.2892"; transcript_id "MSTRG.2892.14"; exon_number "9";
1	StringTie	exon	130571851	130571935	1000	+	.	gene_id "MSTRG.2892"; transcript_id "MSTRG.2892.14"; exon_number "10";
1	StringTie	exon	130572032	130572120	1000	+	.	gene_id "MSTRG.2892"; transcript_id "MSTRG.2892.14"; exon_number "11";
1	StringTie	transcript	130518694	130571935	1000	+	.	gene_id "MSTRG.2892"; transcript_id "MSTRG.2892.15";
1	StringTie	exon	130518694	130518879	1000	+	.	gene_id "MSTRG.2892"; transcript_id "MSTRG.2892.15"; exon_number "1";
1	StringTie	exon	130520768	130520870	1000	+	.	gene_id "MSTRG.2892"; transcript_id "MSTRG.2892.15"; exon_number "2";
1	StringTie	exon	130522755	130523000	1000	+	.	gene_id "MSTRG.2892"; transcript_id "MSTRG.2892.15"; exon_number "3";
1	StringTie	exon	130529073	130529132	1000	+	.	gene_id "MSTRG.2892"; transcript_id "MSTRG.2892.15"; exon_number "4";
1	StringTie	exon	130529367	130529385	1000	+	.	gene_id "MSTRG.2892"; transcript_id "MSTRG.2892.15"; exon_number "5";
1	StringTie	exon	130531339	130531463	1000	+	.	gene_id "MSTRG.2892"; transcript_id "MSTRG.2892.15"; exon_number "6";
1	StringTie	exon	130536315	130536405	1000	+	.	gene_id "MSTRG.2892"; transcript_id "MSTRG.2892.15"; exon_number "7";
1	StringTie	exon	130536527	130536650	1000	+	.	gene_id "MSTRG.2892"; transcript_id "MSTRG.2892.15"; exon_number "8";
1	StringTie	exon	130536969	130537149	1000	+	.	gene_id "MSTRG.2892"; transcript_id "MSTRG.2892.15"; exon_number "9";
1	StringTie	exon	130571851	130571935	1000	+	.	gene_id "MSTRG.2892"; transcript_id "MSTRG.2892.15"; exon_number "10";
1	StringTie	transcript	130518697	130573739	1000	+	.	gene_id "MSTRG.2892"; transcript_id "MSTRG.2892.16";
1	StringTie	exon	130518697	130518879	1000	+	.	gene_id "MSTRG.2892"; transcript_id "MSTRG.2892.16"; exon_number "1";
1	StringTie	exon	130520768	130520870	1000	+	.	gene_id "MSTRG.2892"; transcript_id "MSTRG.2892.16"; exon_number "2";
1	StringTie	exon	130531339	130531463	1000	+	.	gene_id "MSTRG.2892"; transcript_id "MSTRG.2892.16"; exon_number "3";
1	StringTie	exon	130536315	130536405	1000	+	.	gene_id "MSTRG.2892"; transcript_id "MSTRG.2892.16"; exon_number "4";
1	StringTie	exon	130536527	130536650	1000	+	.	gene_id "MSTRG.2892"; transcript_id "MSTRG.2892.16"; exon_number "5";
1	StringTie	exon	130536969	130537149	1000	+	.	gene_id "MSTRG.2892"; transcript_id "MSTRG.2892.16"; exon_number "6";
1	StringTie	exon	130557963	130558132	1000	+	.	gene_id "MSTRG.2892"; transcript_id "MSTRG.2892.16"; exon_number "7";
1	StringTie	exon	130560930	130560986	1000	+	.	gene_id "MSTRG.2892"; transcript_id "MSTRG.2892.16"; exon_number "8";
1	StringTie	exon	130571851	130571935	1000	+	.	gene_id "MSTRG.2892"; transcript_id "MSTRG.2892.16"; exon_number "9";
1	StringTie	exon	130572032	130572120	1000	+	.	gene_id "MSTRG.2892"; transcript_id "MSTRG.2892.16"; exon_number "10";
1	StringTie	exon	130573665	130573739	1000	+	.	gene_id "MSTRG.2892"; transcript_id "MSTRG.2892.16"; exon_number "11";
1	StringTie	transcript	130518697	130560987	1000	+	.	gene_id "MSTRG.2892"; transcript_id "MSTRG.2892.17";
1	StringTie	exon	130518697	130518879	1000	+	.	gene_id "MSTRG.2892"; transcript_id "MSTRG.2892.17"; exon_number "1";
1	StringTie	exon	130520768	130520870	1000	+	.	gene_id "MSTRG.2892"; transcript_id "MSTRG.2892.17"; exon_number "2";
1	StringTie	exon	130531339	130531463	1000	+	.	gene_id "MSTRG.2892"; transcript_id "MSTRG.2892.17"; exon_number "3";
1	StringTie	exon	130536315	130536405	1000	+	.	gene_id "MSTRG.2892"; transcript_id "MSTRG.2892.17"; exon_number "4";
1	StringTie	exon	130536969	130537149	1000	+	.	gene_id "MSTRG.2892"; transcript_id "MSTRG.2892.17"; exon_number "5";
1	StringTie	exon	130557963	130558132	1000	+	.	gene_id "MSTRG.2892"; transcript_id "MSTRG.2892.17"; exon_number "6";
1	StringTie	exon	130560930	130560987	1000	+	.	gene_id "MSTRG.2892"; transcript_id "MSTRG.2892.17"; exon_number "7";
1	StringTie	transcript	130518697	130560987	1000	+	.	gene_id "MSTRG.2892"; transcript_id "MSTRG.2892.18";
1	StringTie	exon	130518697	130518879	1000	+	.	gene_id "MSTRG.2892"; transcript_id "MSTRG.2892.18"; exon_number "1";
1	StringTie	exon	130520768	130520870	1000	+	.	gene_id "MSTRG.2892"; transcript_id "MSTRG.2892.18"; exon_number "2";
1	StringTie	exon	130522755	130522784	1000	+	.	gene_id "MSTRG.2892"; transcript_id "MSTRG.2892.18"; exon_number "3";
1	StringTie	exon	130531339	130531463	1000	+	.	gene_id "MSTRG.2892"; transcript_id "MSTRG.2892.18"; exon_number "4";
1	StringTie	exon	130536969	130537149	1000	+	.	gene_id "MSTRG.2892"; transcript_id "MSTRG.2892.18"; exon_number "5";
1	StringTie	exon	130557963	130558132	1000	+	.	gene_id "MSTRG.2892"; transcript_id "MSTRG.2892.18"; exon_number "6";
1	StringTie	exon	130560930	130560987	1000	+	.	gene_id "MSTRG.2892"; transcript_id "MSTRG.2892.18"; exon_number "7";
1	StringTie	transcript	130518697	130573739	1000	+	.	gene_id "MSTRG.2892"; transcript_id "MSTRG.2892.19";
1	StringTie	exon	130518697	130518879	1000	+	.	gene_id "MSTRG.2892"; transcript_id "MSTRG.2892.19"; exon_number "1";
1	StringTie	exon	130520768	130520870	1000	+	.	gene_id "MSTRG.2892"; transcript_id "MSTRG.2892.19"; exon_number "2";
1	StringTie	exon	130522755	130522784	1000	+	.	gene_id "MSTRG.2892"; transcript_id "MSTRG.2892.19"; exon_number "3";
1	StringTie	exon	130529073	130529132	1000	+	.	gene_id "MSTRG.2892"; transcript_id "MSTRG.2892.19"; exon_number "4";
1	StringTie	exon	130531339	130531463	1000	+	.	gene_id "MSTRG.2892"; transcript_id "MSTRG.2892.19"; exon_number "5";
1	StringTie	exon	130536315	130536405	1000	+	.	gene_id "MSTRG.2892"; transcript_id "MSTRG.2892.19"; exon_number "6";
1	StringTie	exon	130536527	130536650	1000	+	.	gene_id "MSTRG.2892"; transcript_id "MSTRG.2892.19"; exon_number "7";
1	StringTie	exon	130536969	130537149	1000	+	.	gene_id "MSTRG.2892"; transcript_id "MSTRG.2892.19"; exon_number "8";
1	StringTie	exon	130557963	130558132	1000	+	.	gene_id "MSTRG.2892"; transcript_id "MSTRG.2892.19"; exon_number "9";
1	StringTie	exon	130560930	130560986	1000	+	.	gene_id "MSTRG.2892"; transcript_id "MSTRG.2892.19"; exon_number "10";
1	StringTie	exon	130571851	130571935	1000	+	.	gene_id "MSTRG.2892"; transcript_id "MSTRG.2892.19"; exon_number "11";
1	StringTie	exon	130572032	130572120	1000	+	.	gene_id "MSTRG.2892"; transcript_id "MSTRG.2892.19"; exon_number "12";
1	StringTie	exon	130573665	130573739	1000	+	.	gene_id "MSTRG.2892"; transcript_id "MSTRG.2892.19"; exon_number "13";
1	StringTie	transcript	130518711	130558067	1000	+	.	gene_id "MSTRG.2892"; transcript_id "MSTRG.2892.20";
1	StringTie	exon	130518711	130518879	1000	+	.	gene_id "MSTRG.2892"; transcript_id "MSTRG.2892.20"; exon_number "1";
1	StringTie	exon	130520768	130520870	1000	+	.	gene_id "MSTRG.2892"; transcript_id "MSTRG.2892.20"; exon_number "2";
1	StringTie	exon	130531339	130531463	1000	+	.	gene_id "MSTRG.2892"; transcript_id "MSTRG.2892.20"; exon_number "3";
1	StringTie	exon	130557963	130558067	1000	+	.	gene_id "MSTRG.2892"; transcript_id "MSTRG.2892.20"; exon_number "4";
1	StringTie	transcript	130518711	130573739	1000	+	.	gene_id "MSTRG.2892"; transcript_id "MSTRG.2892.21";
1	StringTie	exon	130518711	130518879	1000	+	.	gene_id "MSTRG.2892"; transcript_id "MSTRG.2892.21"; exon_number "1";
1	StringTie	exon	130520768	130520870	1000	+	.	gene_id "MSTRG.2892"; transcript_id "MSTRG.2892.21"; exon_number "2";
1	StringTie	exon	130522755	130522817	1000	+	.	gene_id "MSTRG.2892"; transcript_id "MSTRG.2892.21"; exon_number "3";
1	StringTie	exon	130529073	130529132	1000	+	.	gene_id "MSTRG.2892"; transcript_id "MSTRG.2892.21"; exon_number "4";
1	StringTie	exon	130531339	130531463	1000	+	.	gene_id "MSTRG.2892"; transcript_id "MSTRG.2892.21"; exon_number "5";
1	StringTie	exon	130536315	130536405	1000	+	.	gene_id "MSTRG.2892"; transcript_id "MSTRG.2892.21"; exon_number "6";
1	StringTie	exon	130536969	130537149	1000	+	.	gene_id "MSTRG.2892"; transcript_id "MSTRG.2892.21"; exon_number "7";
1	StringTie	exon	130571851	130571935	1000	+	.	gene_id "MSTRG.2892"; transcript_id "MSTRG.2892.21"; exon_number "8";
1	StringTie	exon	130572032	130572120	1000	+	.	gene_id "MSTRG.2892"; transcript_id "MSTRG.2892.21"; exon_number "9";
1	StringTie	exon	130573665	130573739	1000	+	.	gene_id "MSTRG.2892"; transcript_id "MSTRG.2892.21"; exon_number "10";
1	StringTie	transcript	130518711	130573739	1000	+	.	gene_id "MSTRG.2892"; transcript_id "MSTRG.2892.22";
1	StringTie	exon	130518711	130518879	1000	+	.	gene_id "MSTRG.2892"; transcript_id "MSTRG.2892.22"; exon_number "1";
1	StringTie	exon	130520768	130520870	1000	+	.	gene_id "MSTRG.2892"; transcript_id "MSTRG.2892.22"; exon_number "2";
1	StringTie	exon	130529073	130529132	1000	+	.	gene_id "MSTRG.2892"; transcript_id "MSTRG.2892.22"; exon_number "3";
1	StringTie	exon	130531339	130531463	1000	+	.	gene_id "MSTRG.2892"; transcript_id "MSTRG.2892.22"; exon_number "4";
1	StringTie	exon	130536315	130536405	1000	+	.	gene_id "MSTRG.2892"; transcript_id "MSTRG.2892.22"; exon_number "5";
1	StringTie	exon	130536527	130536650	1000	+	.	gene_id "MSTRG.2892"; transcript_id "MSTRG.2892.22"; exon_number "6";
1	StringTie	exon	130536969	130537149	1000	+	.	gene_id "MSTRG.2892"; transcript_id "MSTRG.2892.22"; exon_number "7";
1	StringTie	exon	130571851	130571935	1000	+	.	gene_id "MSTRG.2892"; transcript_id "MSTRG.2892.22"; exon_number "8";
1	StringTie	exon	130572032	130572120	1000	+	.	gene_id "MSTRG.2892"; transcript_id "MSTRG.2892.22"; exon_number "9";
1	StringTie	exon	130573665	130573739	1000	+	.	gene_id "MSTRG.2892"; transcript_id "MSTRG.2892.22"; exon_number "10";
1	StringTie	transcript	130518718	130572121	1000	+	.	gene_id "MSTRG.2892"; transcript_id "MSTRG.2892.23";
1	StringTie	exon	130518718	130518879	1000	+	.	gene_id "MSTRG.2892"; transcript_id "MSTRG.2892.23"; exon_number "1";
1	StringTie	exon	130520768	130520870	1000	+	.	gene_id "MSTRG.2892"; transcript_id "MSTRG.2892.23"; exon_number "2";
1	StringTie	exon	130531339	130531463	1000	+	.	gene_id "MSTRG.2892"; transcript_id "MSTRG.2892.23"; exon_number "3";
1	StringTie	exon	130536969	130537149	1000	+	.	gene_id "MSTRG.2892"; transcript_id "MSTRG.2892.23"; exon_number "4";
1	StringTie	exon	130571851	130572121	1000	+	.	gene_id "MSTRG.2892"; transcript_id "MSTRG.2892.23"; exon_number "5";
1	StringTie	transcript	130518718	130558132	1000	+	.	gene_id "MSTRG.2892"; transcript_id "MSTRG.2892.24";
1	StringTie	exon	130518718	130518879	1000	+	.	gene_id "MSTRG.2892"; transcript_id "MSTRG.2892.24"; exon_number "1";
1	StringTie	exon	130520768	130520870	1000	+	.	gene_id "MSTRG.2892"; transcript_id "MSTRG.2892.24"; exon_number "2";
1	StringTie	exon	130536315	130536405	1000	+	.	gene_id "MSTRG.2892"; transcript_id "MSTRG.2892.24"; exon_number "3";
1	StringTie	exon	130536527	130536650	1000	+	.	gene_id "MSTRG.2892"; transcript_id "MSTRG.2892.24"; exon_number "4";
1	StringTie	exon	130536969	130537149	1000	+	.	gene_id "MSTRG.2892"; transcript_id "MSTRG.2892.24"; exon_number "5";
1	StringTie	exon	130557963	130558132	1000	+	.	gene_id "MSTRG.2892"; transcript_id "MSTRG.2892.24"; exon_number "6";
1	StringTie	transcript	130518718	130571935	1000	+	.	gene_id "MSTRG.2892"; transcript_id "MSTRG.2892.25";
1	StringTie	exon	130518718	130518879	1000	+	.	gene_id "MSTRG.2892"; transcript_id "MSTRG.2892.25"; exon_number "1";
1	StringTie	exon	130520768	130520870	1000	+	.	gene_id "MSTRG.2892"; transcript_id "MSTRG.2892.25"; exon_number "2";
1	StringTie	exon	130522755	130522784	1000	+	.	gene_id "MSTRG.2892"; transcript_id "MSTRG.2892.25"; exon_number "3";
1	StringTie	exon	130529073	130529132	1000	+	.	gene_id "MSTRG.2892"; transcript_id "MSTRG.2892.25"; exon_number "4";
1	StringTie	exon	130531339	130531463	1000	+	.	gene_id "MSTRG.2892"; transcript_id "MSTRG.2892.25"; exon_number "5";
1	StringTie	exon	130536315	130536405	1000	+	.	gene_id "MSTRG.2892"; transcript_id "MSTRG.2892.25"; exon_number "6";
1	StringTie	exon	130536527	130536650	1000	+	.	gene_id "MSTRG.2892"; transcript_id "MSTRG.2892.25"; exon_number "7";
1	StringTie	exon	130536969	130537149	1000	+	.	gene_id "MSTRG.2892"; transcript_id "MSTRG.2892.25"; exon_number "8";
1	StringTie	exon	130571851	130571935	1000	+	.	gene_id "MSTRG.2892"; transcript_id "MSTRG.2892.25"; exon_number "9";
1	StringTie	transcript	130518718	130573739	1000	+	.	gene_id "MSTRG.2892"; transcript_id "MSTRG.2892.26";
1	StringTie	exon	130518718	130518879	1000	+	.	gene_id "MSTRG.2892"; transcript_id "MSTRG.2892.26"; exon_number "1";
1	StringTie	exon	130520768	130520870	1000	+	.	gene_id "MSTRG.2892"; transcript_id "MSTRG.2892.26"; exon_number "2";
1	StringTie	exon	130531339	130531463	1000	+	.	gene_id "MSTRG.2892"; transcript_id "MSTRG.2892.26"; exon_number "3";
1	StringTie	exon	130536315	130536405	1000	+	.	gene_id "MSTRG.2892"; transcript_id "MSTRG.2892.26"; exon_number "4";
1	StringTie	exon	130536969	130537149	1000	+	.	gene_id "MSTRG.2892"; transcript_id "MSTRG.2892.26"; exon_number "5";
1	StringTie	exon	130571851	130571935	1000	+	.	gene_id "MSTRG.2892"; transcript_id "MSTRG.2892.26"; exon_number "6";
1	StringTie	exon	130572032	130572120	1000	+	.	gene_id "MSTRG.2892"; transcript_id "MSTRG.2892.26"; exon_number "7";
1	StringTie	exon	130573665	130573739	1000	+	.	gene_id "MSTRG.2892"; transcript_id "MSTRG.2892.26"; exon_number "8";
1	StringTie	transcript	130518738	130571935	1000	+	.	gene_id "MSTRG.2892"; transcript_id "MSTRG.2892.27";
1	StringTie	exon	130518738	130518879	1000	+	.	gene_id "MSTRG.2892"; transcript_id "MSTRG.2892.27"; exon_number "1";
1	StringTie	exon	130520768	130520870	1000	+	.	gene_id "MSTRG.2892"; transcript_id "MSTRG.2892.27"; exon_number "2";
1	StringTie	exon	130522755	130523000	1000	+	.	gene_id "MSTRG.2892"; transcript_id "MSTRG.2892.27"; exon_number "3";
1	StringTie	exon	130523306	130523616	1000	+	.	gene_id "MSTRG.2892"; transcript_id "MSTRG.2892.27"; exon_number "4";
1	StringTie	exon	130531339	130531463	1000	+	.	gene_id "MSTRG.2892"; transcript_id "MSTRG.2892.27"; exon_number "5";
1	StringTie	exon	130536315	130536405	1000	+	.	gene_id "MSTRG.2892"; transcript_id "MSTRG.2892.27"; exon_number "6";
1	StringTie	exon	130536527	130536650	1000	+	.	gene_id "MSTRG.2892"; transcript_id "MSTRG.2892.27"; exon_number "7";
1	StringTie	exon	130536969	130537149	1000	+	.	gene_id "MSTRG.2892"; transcript_id "MSTRG.2892.27"; exon_number "8";
1	StringTie	exon	130557963	130558132	1000	+	.	gene_id "MSTRG.2892"; transcript_id "MSTRG.2892.27"; exon_number "9";
1	StringTie	exon	130571851	130571935	1000	+	.	gene_id "MSTRG.2892"; transcript_id "MSTRG.2892.27"; exon_number "10";
1	StringTie	transcript	130518738	130571935	1000	+	.	gene_id "MSTRG.2892"; transcript_id "MSTRG.2892.28";
1	StringTie	exon	130518738	130518879	1000	+	.	gene_id "MSTRG.2892"; transcript_id "MSTRG.2892.28"; exon_number "1";
1	StringTie	exon	130520768	130520870	1000	+	.	gene_id "MSTRG.2892"; transcript_id "MSTRG.2892.28"; exon_number "2";
1	StringTie	exon	130529073	130529132	1000	+	.	gene_id "MSTRG.2892"; transcript_id "MSTRG.2892.28"; exon_number "3";
1	StringTie	exon	130531339	130531463	1000	+	.	gene_id "MSTRG.2892"; transcript_id "MSTRG.2892.28"; exon_number "4";
1	StringTie	exon	130536315	130536405	1000	+	.	gene_id "MSTRG.2892"; transcript_id "MSTRG.2892.28"; exon_number "5";
1	StringTie	exon	130536527	130536650	1000	+	.	gene_id "MSTRG.2892"; transcript_id "MSTRG.2892.28"; exon_number "6";
1	StringTie	exon	130536969	130537149	1000	+	.	gene_id "MSTRG.2892"; transcript_id "MSTRG.2892.28"; exon_number "7";
1	StringTie	exon	130557963	130558132	1000	+	.	gene_id "MSTRG.2892"; transcript_id "MSTRG.2892.28"; exon_number "8";
1	StringTie	exon	130571851	130571935	1000	+	.	gene_id "MSTRG.2892"; transcript_id "MSTRG.2892.28"; exon_number "9";
1	StringTie	transcript	130518743	130572120	1000	+	.	gene_id "MSTRG.2892"; transcript_id "MSTRG.2892.29";
1	StringTie	exon	130518743	130518879	1000	+	.	gene_id "MSTRG.2892"; transcript_id "MSTRG.2892.29"; exon_number "1";
1	StringTie	exon	130520768	130520870	1000	+	.	gene_id "MSTRG.2892"; transcript_id "MSTRG.2892.29"; exon_number "2";
1	StringTie	exon	130531339	130531463	1000	+	.	gene_id "MSTRG.2892"; transcript_id "MSTRG.2892.29"; exon_number "3";
1	StringTie	exon	130536315	130536405	1000	+	.	gene_id "MSTRG.2892"; transcript_id "MSTRG.2892.29"; exon_number "4";
1	StringTie	exon	130536969	130537149	1000	+	.	gene_id "MSTRG.2892"; transcript_id "MSTRG.2892.29"; exon_number "5";
1	StringTie	exon	130557963	130558132	1000	+	.	gene_id "MSTRG.2892"; transcript_id "MSTRG.2892.29"; exon_number "6";
1	StringTie	exon	130571851	130571935	1000	+	.	gene_id "MSTRG.2892"; transcript_id "MSTRG.2892.29"; exon_number "7";
1	StringTie	exon	130572041	130572120	1000	+	.	gene_id "MSTRG.2892"; transcript_id "MSTRG.2892.29"; exon_number "8";
1	StringTie	transcript	130518746	130558067	1000	+	.	gene_id "MSTRG.2892"; transcript_id "MSTRG.2892.30";
1	StringTie	exon	130518746	130518879	1000	+	.	gene_id "MSTRG.2892"; transcript_id "MSTRG.2892.30"; exon_number "1";
1	StringTie	exon	130520768	130520870	1000	+	.	gene_id "MSTRG.2892"; transcript_id "MSTRG.2892.30"; exon_number "2";
1	StringTie	exon	130557963	130558067	1000	+	.	gene_id "MSTRG.2892"; transcript_id "MSTRG.2892.30"; exon_number "3";
1	StringTie	transcript	130518758	130560986	1000	+	.	gene_id "MSTRG.2892"; transcript_id "MSTRG.2892.31";
1	StringTie	exon	130518758	130518879	1000	+	.	gene_id "MSTRG.2892"; transcript_id "MSTRG.2892.31"; exon_number "1";
1	StringTie	exon	130520768	130520870	1000	+	.	gene_id "MSTRG.2892"; transcript_id "MSTRG.2892.31"; exon_number "2";
1	StringTie	exon	130531339	130531463	1000	+	.	gene_id "MSTRG.2892"; transcript_id "MSTRG.2892.31"; exon_number "3";
1	StringTie	exon	130536969	130537149	1000	+	.	gene_id "MSTRG.2892"; transcript_id "MSTRG.2892.31"; exon_number "4";
1	StringTie	exon	130557963	130558132	1000	+	.	gene_id "MSTRG.2892"; transcript_id "MSTRG.2892.31"; exon_number "5";
1	StringTie	exon	130560930	130560986	1000	+	.	gene_id "MSTRG.2892"; transcript_id "MSTRG.2892.31"; exon_number "6";
1	StringTie	transcript	130518769	130550752	1000	+	.	gene_id "MSTRG.2892"; transcript_id "MSTRG.2892.32";
1	StringTie	exon	130518769	130518879	1000	+	.	gene_id "MSTRG.2892"; transcript_id "MSTRG.2892.32"; exon_number "1";
1	StringTie	exon	130520768	130520870	1000	+	.	gene_id "MSTRG.2892"; transcript_id "MSTRG.2892.32"; exon_number "2";
1	StringTie	exon	130522755	130522784	1000	+	.	gene_id "MSTRG.2892"; transcript_id "MSTRG.2892.32"; exon_number "3";
1	StringTie	exon	130529073	130529132	1000	+	.	gene_id "MSTRG.2892"; transcript_id "MSTRG.2892.32"; exon_number "4";
1	StringTie	exon	130531339	130531463	1000	+	.	gene_id "MSTRG.2892"; transcript_id "MSTRG.2892.32"; exon_number "5";
1	StringTie	exon	130536969	130537149	1000	+	.	gene_id "MSTRG.2892"; transcript_id "MSTRG.2892.32"; exon_number "6";
1	StringTie	exon	130550692	130550752	1000	+	.	gene_id "MSTRG.2892"; transcript_id "MSTRG.2892.32"; exon_number "7";
1	StringTie	transcript	130518784	130537149	1000	+	.	gene_id "MSTRG.2892"; transcript_id "MSTRG.2892.33";
1	StringTie	exon	130518784	130518859	1000	+	.	gene_id "MSTRG.2892"; transcript_id "MSTRG.2892.33"; exon_number "1";
1	StringTie	exon	130520768	130520870	1000	+	.	gene_id "MSTRG.2892"; transcript_id "MSTRG.2892.33"; exon_number "2";
1	StringTie	exon	130531339	130531463	1000	+	.	gene_id "MSTRG.2892"; transcript_id "MSTRG.2892.33"; exon_number "3";
1	StringTie	exon	130536315	130536405	1000	+	.	gene_id "MSTRG.2892"; transcript_id "MSTRG.2892.33"; exon_number "4";
1	StringTie	exon	130536527	130536650	1000	+	.	gene_id "MSTRG.2892"; transcript_id "MSTRG.2892.33"; exon_number "5";
1	StringTie	exon	130536969	130537149	1000	+	.	gene_id "MSTRG.2892"; transcript_id "MSTRG.2892.33"; exon_number "6";
1	StringTie	transcript	130518789	130542059	1000	+	.	gene_id "MSTRG.2892"; transcript_id "MSTRG.2892.34";
1	StringTie	exon	130518789	130518879	1000	+	.	gene_id "MSTRG.2892"; transcript_id "MSTRG.2892.34"; exon_number "1";
1	StringTie	exon	130520768	130520870	1000	+	.	gene_id "MSTRG.2892"; transcript_id "MSTRG.2892.34"; exon_number "2";
1	StringTie	exon	130531339	130531463	1000	+	.	gene_id "MSTRG.2892"; transcript_id "MSTRG.2892.34"; exon_number "3";
1	StringTie	exon	130536969	130537149	1000	+	.	gene_id "MSTRG.2892"; transcript_id "MSTRG.2892.34"; exon_number "4";
1	StringTie	exon	130541908	130542059	1000	+	.	gene_id "MSTRG.2892"; transcript_id "MSTRG.2892.34"; exon_number "5";
1	StringTie	transcript	130518789	130542059	1000	+	.	gene_id "MSTRG.2892"; transcript_id "MSTRG.2892.35";
1	StringTie	exon	130518789	130518879	1000	+	.	gene_id "MSTRG.2892"; transcript_id "MSTRG.2892.35"; exon_number "1";
1	StringTie	exon	130520768	130520870	1000	+	.	gene_id "MSTRG.2892"; transcript_id "MSTRG.2892.35"; exon_number "2";
1	StringTie	exon	130531339	130531463	1000	+	.	gene_id "MSTRG.2892"; transcript_id "MSTRG.2892.35"; exon_number "3";
1	StringTie	exon	130536315	130536405	1000	+	.	gene_id "MSTRG.2892"; transcript_id "MSTRG.2892.35"; exon_number "4";
1	StringTie	exon	130536969	130537149	1000	+	.	gene_id "MSTRG.2892"; transcript_id "MSTRG.2892.35"; exon_number "5";
1	StringTie	exon	130541908	130542059	1000	+	.	gene_id "MSTRG.2892"; transcript_id "MSTRG.2892.35"; exon_number "6";
1	StringTie	transcript	130518795	130558132	1000	+	.	gene_id "MSTRG.2892"; transcript_id "MSTRG.2892.36";
1	StringTie	exon	130518795	130518879	1000	+	.	gene_id "MSTRG.2892"; transcript_id "MSTRG.2892.36"; exon_number "1";
1	StringTie	exon	130520768	130520870	1000	+	.	gene_id "MSTRG.2892"; transcript_id "MSTRG.2892.36"; exon_number "2";
1	StringTie	exon	130522755	130523000	1000	+	.	gene_id "MSTRG.2892"; transcript_id "MSTRG.2892.36"; exon_number "3";
1	StringTie	exon	130529073	130529132	1000	+	.	gene_id "MSTRG.2892"; transcript_id "MSTRG.2892.36"; exon_number "4";
1	StringTie	exon	130531339	130531463	1000	+	.	gene_id "MSTRG.2892"; transcript_id "MSTRG.2892.36"; exon_number "5";
1	StringTie	exon	130536315	130536405	1000	+	.	gene_id "MSTRG.2892"; transcript_id "MSTRG.2892.36"; exon_number "6";
1	StringTie	exon	130536527	130536650	1000	+	.	gene_id "MSTRG.2892"; transcript_id "MSTRG.2892.36"; exon_number "7";
1	StringTie	exon	130536969	130537149	1000	+	.	gene_id "MSTRG.2892"; transcript_id "MSTRG.2892.36"; exon_number "8";
1	StringTie	exon	130557963	130558132	1000	+	.	gene_id "MSTRG.2892"; transcript_id "MSTRG.2892.36"; exon_number "9";
1	StringTie	transcript	130635114	130664333	1000	-	.	gene_id "MSTRG.2894"; transcript_id "MSTRG.2894.1";
1	StringTie	exon	130635114	130635190	1000	-	.	gene_id "MSTRG.2894"; transcript_id "MSTRG.2894.1"; exon_number "1";
1	StringTie	exon	130639286	130639420	1000	-	.	gene_id "MSTRG.2894"; transcript_id "MSTRG.2894.1"; exon_number "2";
1	StringTie	exon	130640972	130641013	1000	-	.	gene_id "MSTRG.2894"; transcript_id "MSTRG.2894.1"; exon_number "3";
1	StringTie	exon	130663781	130664333	1000	-	.	gene_id "MSTRG.2894"; transcript_id "MSTRG.2894.1"; exon_number "4";
1	StringTie	transcript	130707343	130709008	1000	-	.	gene_id "MSTRG.2895"; transcript_id "MSTRG.2895.1";
1	StringTie	exon	130707343	130709008	1000	-	.	gene_id "MSTRG.2895"; transcript_id "MSTRG.2895.1"; exon_number "1";
1	StringTie	transcript	130710141	130774183	1000	-	.	gene_id "MSTRG.2897"; transcript_id "MSTRG.2897.1";
1	StringTie	exon	130710141	130710446	1000	-	.	gene_id "MSTRG.2897"; transcript_id "MSTRG.2897.1"; exon_number "1";
1	StringTie	exon	130712057	130712136	1000	-	.	gene_id "MSTRG.2897"; transcript_id "MSTRG.2897.1"; exon_number "2";
1	StringTie	exon	130717495	130717594	1000	-	.	gene_id "MSTRG.2897"; transcript_id "MSTRG.2897.1"; exon_number "3";
1	StringTie	exon	130719114	130719267	1000	-	.	gene_id "MSTRG.2897"; transcript_id "MSTRG.2897.1"; exon_number "4";
1	StringTie	exon	130744606	130744816	1000	-	.	gene_id "MSTRG.2897"; transcript_id "MSTRG.2897.1"; exon_number "5";
1	StringTie	exon	130772942	130773960	1000	-	.	gene_id "MSTRG.2897"; transcript_id "MSTRG.2897.1"; exon_number "6";
1	StringTie	exon	130774072	130774183	1000	-	.	gene_id "MSTRG.2897"; transcript_id "MSTRG.2897.1"; exon_number "7";
1	StringTie	transcript	130776648	130780084	1000	+	.	gene_id "MSTRG.2899"; transcript_id "MSTRG.2899.1";
1	StringTie	exon	130776648	130776840	1000	+	.	gene_id "MSTRG.2899"; transcript_id "MSTRG.2899.1"; exon_number "1";
1	StringTie	exon	130779452	130780084	1000	+	.	gene_id "MSTRG.2899"; transcript_id "MSTRG.2899.1"; exon_number "2";
1	StringTie	transcript	130776653	130791698	1000	+	.	gene_id "MSTRG.2899"; transcript_id "MSTRG.2899.2";
1	StringTie	exon	130776653	130776840	1000	+	.	gene_id "MSTRG.2899"; transcript_id "MSTRG.2899.2"; exon_number "1";
1	StringTie	exon	130791523	130791698	1000	+	.	gene_id "MSTRG.2899"; transcript_id "MSTRG.2899.2"; exon_number "2";
1	StringTie	transcript	130793196	130811725	1000	+	.	gene_id "MSTRG.2901"; transcript_id "MSTRG.2901.1";
1	StringTie	exon	130793196	130793272	1000	+	.	gene_id "MSTRG.2901"; transcript_id "MSTRG.2901.1"; exon_number "1";
1	StringTie	exon	130793714	130793750	1000	+	.	gene_id "MSTRG.2901"; transcript_id "MSTRG.2901.1"; exon_number "2";
1	StringTie	exon	130796806	130796863	1000	+	.	gene_id "MSTRG.2901"; transcript_id "MSTRG.2901.1"; exon_number "3";
1	StringTie	exon	130801673	130801776	1000	+	.	gene_id "MSTRG.2901"; transcript_id "MSTRG.2901.1"; exon_number "4";
1	StringTie	exon	130803717	130803788	1000	+	.	gene_id "MSTRG.2901"; transcript_id "MSTRG.2901.1"; exon_number "5";
1	StringTie	exon	130805400	130805516	1000	+	.	gene_id "MSTRG.2901"; transcript_id "MSTRG.2901.1"; exon_number "6";
1	StringTie	exon	130806585	130806660	1000	+	.	gene_id "MSTRG.2901"; transcript_id "MSTRG.2901.1"; exon_number "7";
1	StringTie	exon	130809315	130809397	1000	+	.	gene_id "MSTRG.2901"; transcript_id "MSTRG.2901.1"; exon_number "8";
1	StringTie	exon	130811633	130811725	1000	+	.	gene_id "MSTRG.2901"; transcript_id "MSTRG.2901.1"; exon_number "9";
1	StringTie	transcript	130793196	130811725	1000	+	.	gene_id "MSTRG.2901"; transcript_id "MSTRG.2901.2";
1	StringTie	exon	130793196	130793260	1000	+	.	gene_id "MSTRG.2901"; transcript_id "MSTRG.2901.2"; exon_number "1";
1	StringTie	exon	130793714	130793750	1000	+	.	gene_id "MSTRG.2901"; transcript_id "MSTRG.2901.2"; exon_number "2";
1	StringTie	exon	130796806	130796863	1000	+	.	gene_id "MSTRG.2901"; transcript_id "MSTRG.2901.2"; exon_number "3";
1	StringTie	exon	130801673	130801776	1000	+	.	gene_id "MSTRG.2901"; transcript_id "MSTRG.2901.2"; exon_number "4";
1	StringTie	exon	130803717	130803788	1000	+	.	gene_id "MSTRG.2901"; transcript_id "MSTRG.2901.2"; exon_number "5";
1	StringTie	exon	130805400	130805516	1000	+	.	gene_id "MSTRG.2901"; transcript_id "MSTRG.2901.2"; exon_number "6";
1	StringTie	exon	130806585	130806660	1000	+	.	gene_id "MSTRG.2901"; transcript_id "MSTRG.2901.2"; exon_number "7";
1	StringTie	exon	130809315	130809397	1000	+	.	gene_id "MSTRG.2901"; transcript_id "MSTRG.2901.2"; exon_number "8";
1	StringTie	exon	130811633	130811725	1000	+	.	gene_id "MSTRG.2901"; transcript_id "MSTRG.2901.2"; exon_number "9";
1	StringTie	transcript	130793196	130811725	1000	+	.	gene_id "MSTRG.2901"; transcript_id "MSTRG.2901.3";
1	StringTie	exon	130793196	130793272	1000	+	.	gene_id "MSTRG.2901"; transcript_id "MSTRG.2901.3"; exon_number "1";
1	StringTie	exon	130793714	130793750	1000	+	.	gene_id "MSTRG.2901"; transcript_id "MSTRG.2901.3"; exon_number "2";
1	StringTie	exon	130796806	130796863	1000	+	.	gene_id "MSTRG.2901"; transcript_id "MSTRG.2901.3"; exon_number "3";
1	StringTie	exon	130801673	130801716	1000	+	.	gene_id "MSTRG.2901"; transcript_id "MSTRG.2901.3"; exon_number "4";
1	StringTie	exon	130803717	130803788	1000	+	.	gene_id "MSTRG.2901"; transcript_id "MSTRG.2901.3"; exon_number "5";
1	StringTie	exon	130805400	130805516	1000	+	.	gene_id "MSTRG.2901"; transcript_id "MSTRG.2901.3"; exon_number "6";
1	StringTie	exon	130806585	130806660	1000	+	.	gene_id "MSTRG.2901"; transcript_id "MSTRG.2901.3"; exon_number "7";
1	StringTie	exon	130809315	130809397	1000	+	.	gene_id "MSTRG.2901"; transcript_id "MSTRG.2901.3"; exon_number "8";
1	StringTie	exon	130811633	130811725	1000	+	.	gene_id "MSTRG.2901"; transcript_id "MSTRG.2901.3"; exon_number "9";
1	StringTie	transcript	130793196	130811725	1000	+	.	gene_id "MSTRG.2901"; transcript_id "MSTRG.2901.4";
1	StringTie	exon	130793196	130793260	1000	+	.	gene_id "MSTRG.2901"; transcript_id "MSTRG.2901.4"; exon_number "1";
1	StringTie	exon	130793714	130793750	1000	+	.	gene_id "MSTRG.2901"; transcript_id "MSTRG.2901.4"; exon_number "2";
1	StringTie	exon	130796806	130796863	1000	+	.	gene_id "MSTRG.2901"; transcript_id "MSTRG.2901.4"; exon_number "3";
1	StringTie	exon	130801673	130801716	1000	+	.	gene_id "MSTRG.2901"; transcript_id "MSTRG.2901.4"; exon_number "4";
1	StringTie	exon	130803717	130803788	1000	+	.	gene_id "MSTRG.2901"; transcript_id "MSTRG.2901.4"; exon_number "5";
1	StringTie	exon	130805400	130805516	1000	+	.	gene_id "MSTRG.2901"; transcript_id "MSTRG.2901.4"; exon_number "6";
1	StringTie	exon	130806585	130806660	1000	+	.	gene_id "MSTRG.2901"; transcript_id "MSTRG.2901.4"; exon_number "7";
1	StringTie	exon	130809315	130809397	1000	+	.	gene_id "MSTRG.2901"; transcript_id "MSTRG.2901.4"; exon_number "8";
1	StringTie	exon	130811633	130811725	1000	+	.	gene_id "MSTRG.2901"; transcript_id "MSTRG.2901.4"; exon_number "9";
1	StringTie	transcript	130793200	130811725	1000	+	.	gene_id "MSTRG.2901"; transcript_id "MSTRG.2901.5";
1	StringTie	exon	130793200	130793260	1000	+	.	gene_id "MSTRG.2901"; transcript_id "MSTRG.2901.5"; exon_number "1";
1	StringTie	exon	130793714	130793750	1000	+	.	gene_id "MSTRG.2901"; transcript_id "MSTRG.2901.5"; exon_number "2";
1	StringTie	exon	130796806	130796863	1000	+	.	gene_id "MSTRG.2901"; transcript_id "MSTRG.2901.5"; exon_number "3";
1	StringTie	exon	130801673	130801776	1000	+	.	gene_id "MSTRG.2901"; transcript_id "MSTRG.2901.5"; exon_number "4";
1	StringTie	exon	130803717	130803788	1000	+	.	gene_id "MSTRG.2901"; transcript_id "MSTRG.2901.5"; exon_number "5";
1	StringTie	exon	130805400	130805516	1000	+	.	gene_id "MSTRG.2901"; transcript_id "MSTRG.2901.5"; exon_number "6";
1	StringTie	exon	130811633	130811725	1000	+	.	gene_id "MSTRG.2901"; transcript_id "MSTRG.2901.5"; exon_number "7";
1	StringTie	transcript	130793201	130804129	1000	+	.	gene_id "MSTRG.2901"; transcript_id "MSTRG.2901.6";
1	StringTie	exon	130793201	130793260	1000	+	.	gene_id "MSTRG.2901"; transcript_id "MSTRG.2901.6"; exon_number "1";
1	StringTie	exon	130793714	130793750	1000	+	.	gene_id "MSTRG.2901"; transcript_id "MSTRG.2901.6"; exon_number "2";
1	StringTie	exon	130801673	130801776	1000	+	.	gene_id "MSTRG.2901"; transcript_id "MSTRG.2901.6"; exon_number "3";
1	StringTie	exon	130803717	130804129	1000	+	.	gene_id "MSTRG.2901"; transcript_id "MSTRG.2901.6"; exon_number "4";
1	StringTie	transcript	130793231	130801855	1000	+	.	gene_id "MSTRG.2901"; transcript_id "MSTRG.2901.7";
1	StringTie	exon	130793231	130793272	1000	+	.	gene_id "MSTRG.2901"; transcript_id "MSTRG.2901.7"; exon_number "1";
1	StringTie	exon	130793714	130793750	1000	+	.	gene_id "MSTRG.2901"; transcript_id "MSTRG.2901.7"; exon_number "2";
1	StringTie	exon	130801673	130801855	1000	+	.	gene_id "MSTRG.2901"; transcript_id "MSTRG.2901.7"; exon_number "3";
1	StringTie	transcript	130828915	130829573	1000	-	.	gene_id "MSTRG.2905"; transcript_id "MSTRG.2905.1";
1	StringTie	exon	130828915	130829573	1000	-	.	gene_id "MSTRG.2905"; transcript_id "MSTRG.2905.1"; exon_number "1";
1	StringTie	transcript	130862654	130863313	1000	-	.	gene_id "MSTRG.2911"; transcript_id "MSTRG.2911.1";
1	StringTie	exon	130862654	130863313	1000	-	.	gene_id "MSTRG.2911"; transcript_id "MSTRG.2911.1"; exon_number "1";
1	StringTie	transcript	130868184	130931052	1000	-	.	gene_id "MSTRG.2912"; transcript_id "MSTRG.2912.2";
1	StringTie	exon	130868184	130868252	1000	-	.	gene_id "MSTRG.2912"; transcript_id "MSTRG.2912.2"; exon_number "1";
1	StringTie	exon	130873885	130873945	1000	-	.	gene_id "MSTRG.2912"; transcript_id "MSTRG.2912.2"; exon_number "2";
1	StringTie	exon	130875569	130875659	1000	-	.	gene_id "MSTRG.2912"; transcript_id "MSTRG.2912.2"; exon_number "3";
1	StringTie	exon	130875756	130875831	1000	-	.	gene_id "MSTRG.2912"; transcript_id "MSTRG.2912.2"; exon_number "4";
1	StringTie	exon	130878428	130878508	1000	-	.	gene_id "MSTRG.2912"; transcript_id "MSTRG.2912.2"; exon_number "5";
1	StringTie	exon	130885841	130885938	1000	-	.	gene_id "MSTRG.2912"; transcript_id "MSTRG.2912.2"; exon_number "6";
1	StringTie	exon	130886043	130886185	1000	-	.	gene_id "MSTRG.2912"; transcript_id "MSTRG.2912.2"; exon_number "7";
1	StringTie	exon	130887533	130887604	1000	-	.	gene_id "MSTRG.2912"; transcript_id "MSTRG.2912.2"; exon_number "8";
1	StringTie	exon	130899698	130899774	1000	-	.	gene_id "MSTRG.2912"; transcript_id "MSTRG.2912.2"; exon_number "9";
1	StringTie	exon	130930723	130931052	1000	-	.	gene_id "MSTRG.2912"; transcript_id "MSTRG.2912.2"; exon_number "10";
1	StringTie	transcript	130871446	130931052	1000	-	.	gene_id "MSTRG.2912"; transcript_id "MSTRG.2912.3";
1	StringTie	exon	130871446	130871573	1000	-	.	gene_id "MSTRG.2912"; transcript_id "MSTRG.2912.3"; exon_number "1";
1	StringTie	exon	130873885	130873945	1000	-	.	gene_id "MSTRG.2912"; transcript_id "MSTRG.2912.3"; exon_number "2";
1	StringTie	exon	130875569	130875659	1000	-	.	gene_id "MSTRG.2912"; transcript_id "MSTRG.2912.3"; exon_number "3";
1	StringTie	exon	130875756	130875831	1000	-	.	gene_id "MSTRG.2912"; transcript_id "MSTRG.2912.3"; exon_number "4";
1	StringTie	exon	130878428	130878508	1000	-	.	gene_id "MSTRG.2912"; transcript_id "MSTRG.2912.3"; exon_number "5";
1	StringTie	exon	130882446	130882538	1000	-	.	gene_id "MSTRG.2912"; transcript_id "MSTRG.2912.3"; exon_number "6";
1	StringTie	exon	130885841	130885938	1000	-	.	gene_id "MSTRG.2912"; transcript_id "MSTRG.2912.3"; exon_number "7";
1	StringTie	exon	130886043	130886185	1000	-	.	gene_id "MSTRG.2912"; transcript_id "MSTRG.2912.3"; exon_number "8";
1	StringTie	exon	130887533	130887604	1000	-	.	gene_id "MSTRG.2912"; transcript_id "MSTRG.2912.3"; exon_number "9";
1	StringTie	exon	130899698	130899774	1000	-	.	gene_id "MSTRG.2912"; transcript_id "MSTRG.2912.3"; exon_number "10";
1	StringTie	exon	130930723	130931052	1000	-	.	gene_id "MSTRG.2912"; transcript_id "MSTRG.2912.3"; exon_number "11";
1	StringTie	transcript	130873885	130931052	1000	-	.	gene_id "MSTRG.2912"; transcript_id "MSTRG.2912.4";
1	StringTie	exon	130873885	130873945	1000	-	.	gene_id "MSTRG.2912"; transcript_id "MSTRG.2912.4"; exon_number "1";
1	StringTie	exon	130875569	130875659	1000	-	.	gene_id "MSTRG.2912"; transcript_id "MSTRG.2912.4"; exon_number "2";
1	StringTie	exon	130875756	130875831	1000	-	.	gene_id "MSTRG.2912"; transcript_id "MSTRG.2912.4"; exon_number "3";
1	StringTie	exon	130878428	130878508	1000	-	.	gene_id "MSTRG.2912"; transcript_id "MSTRG.2912.4"; exon_number "4";
1	StringTie	exon	130882446	130882538	1000	-	.	gene_id "MSTRG.2912"; transcript_id "MSTRG.2912.4"; exon_number "5";
1	StringTie	exon	130885841	130885938	1000	-	.	gene_id "MSTRG.2912"; transcript_id "MSTRG.2912.4"; exon_number "6";
1	StringTie	exon	130886043	130886185	1000	-	.	gene_id "MSTRG.2912"; transcript_id "MSTRG.2912.4"; exon_number "7";
1	StringTie	exon	130887533	130887604	1000	-	.	gene_id "MSTRG.2912"; transcript_id "MSTRG.2912.4"; exon_number "8";
1	StringTie	exon	130930723	130931052	1000	-	.	gene_id "MSTRG.2912"; transcript_id "MSTRG.2912.4"; exon_number "9";
1	StringTie	transcript	130875569	130931052	1000	-	.	gene_id "MSTRG.2912"; transcript_id "MSTRG.2912.5";
1	StringTie	exon	130875569	130875659	1000	-	.	gene_id "MSTRG.2912"; transcript_id "MSTRG.2912.5"; exon_number "1";
1	StringTie	exon	130875756	130875831	1000	-	.	gene_id "MSTRG.2912"; transcript_id "MSTRG.2912.5"; exon_number "2";
1	StringTie	exon	130878428	130878508	1000	-	.	gene_id "MSTRG.2912"; transcript_id "MSTRG.2912.5"; exon_number "3";
1	StringTie	exon	130882446	130882538	1000	-	.	gene_id "MSTRG.2912"; transcript_id "MSTRG.2912.5"; exon_number "4";
1	StringTie	exon	130885841	130885938	1000	-	.	gene_id "MSTRG.2912"; transcript_id "MSTRG.2912.5"; exon_number "5";
1	StringTie	exon	130887533	130887604	1000	-	.	gene_id "MSTRG.2912"; transcript_id "MSTRG.2912.5"; exon_number "6";
1	StringTie	exon	130899698	130899774	1000	-	.	gene_id "MSTRG.2912"; transcript_id "MSTRG.2912.5"; exon_number "7";
1	StringTie	exon	130930723	130931052	1000	-	.	gene_id "MSTRG.2912"; transcript_id "MSTRG.2912.5"; exon_number "8";
1	StringTie	transcript	130875569	130931052	1000	-	.	gene_id "MSTRG.2912"; transcript_id "MSTRG.2912.6";
1	StringTie	exon	130875569	130875659	1000	-	.	gene_id "MSTRG.2912"; transcript_id "MSTRG.2912.6"; exon_number "1";
1	StringTie	exon	130875778	130875831	1000	-	.	gene_id "MSTRG.2912"; transcript_id "MSTRG.2912.6"; exon_number "2";
1	StringTie	exon	130878428	130878508	1000	-	.	gene_id "MSTRG.2912"; transcript_id "MSTRG.2912.6"; exon_number "3";
1	StringTie	exon	130882446	130882538	1000	-	.	gene_id "MSTRG.2912"; transcript_id "MSTRG.2912.6"; exon_number "4";
1	StringTie	exon	130885841	130885938	1000	-	.	gene_id "MSTRG.2912"; transcript_id "MSTRG.2912.6"; exon_number "5";
1	StringTie	exon	130886043	130886185	1000	-	.	gene_id "MSTRG.2912"; transcript_id "MSTRG.2912.6"; exon_number "6";
1	StringTie	exon	130887533	130887604	1000	-	.	gene_id "MSTRG.2912"; transcript_id "MSTRG.2912.6"; exon_number "7";
1	StringTie	exon	130899698	130899774	1000	-	.	gene_id "MSTRG.2912"; transcript_id "MSTRG.2912.6"; exon_number "8";
1	StringTie	exon	130930723	130931052	1000	-	.	gene_id "MSTRG.2912"; transcript_id "MSTRG.2912.6"; exon_number "9";
1	StringTie	transcript	130875756	130931052	1000	-	.	gene_id "MSTRG.2912"; transcript_id "MSTRG.2912.7";
1	StringTie	exon	130875756	130875831	1000	-	.	gene_id "MSTRG.2912"; transcript_id "MSTRG.2912.7"; exon_number "1";
1	StringTie	exon	130878428	130878508	1000	-	.	gene_id "MSTRG.2912"; transcript_id "MSTRG.2912.7"; exon_number "2";
1	StringTie	exon	130885841	130885938	1000	-	.	gene_id "MSTRG.2912"; transcript_id "MSTRG.2912.7"; exon_number "3";
1	StringTie	exon	130887533	130887604	1000	-	.	gene_id "MSTRG.2912"; transcript_id "MSTRG.2912.7"; exon_number "4";
1	StringTie	exon	130899698	130899774	1000	-	.	gene_id "MSTRG.2912"; transcript_id "MSTRG.2912.7"; exon_number "5";
1	StringTie	exon	130930723	130931052	1000	-	.	gene_id "MSTRG.2912"; transcript_id "MSTRG.2912.7"; exon_number "6";
1	StringTie	transcript	130875756	130931052	1000	-	.	gene_id "MSTRG.2912"; transcript_id "MSTRG.2912.8";
1	StringTie	exon	130875756	130875831	1000	-	.	gene_id "MSTRG.2912"; transcript_id "MSTRG.2912.8"; exon_number "1";
1	StringTie	exon	130878428	130878508	1000	-	.	gene_id "MSTRG.2912"; transcript_id "MSTRG.2912.8"; exon_number "2";
1	StringTie	exon	130882446	130882538	1000	-	.	gene_id "MSTRG.2912"; transcript_id "MSTRG.2912.8"; exon_number "3";
1	StringTie	exon	130885841	130885938	1000	-	.	gene_id "MSTRG.2912"; transcript_id "MSTRG.2912.8"; exon_number "4";
1	StringTie	exon	130886043	130886217	1000	-	.	gene_id "MSTRG.2912"; transcript_id "MSTRG.2912.8"; exon_number "5";
1	StringTie	exon	130887533	130887604	1000	-	.	gene_id "MSTRG.2912"; transcript_id "MSTRG.2912.8"; exon_number "6";
1	StringTie	exon	130899698	130899774	1000	-	.	gene_id "MSTRG.2912"; transcript_id "MSTRG.2912.8"; exon_number "7";
1	StringTie	exon	130930723	130931052	1000	-	.	gene_id "MSTRG.2912"; transcript_id "MSTRG.2912.8"; exon_number "8";
1	StringTie	transcript	130875756	130931052	1000	-	.	gene_id "MSTRG.2912"; transcript_id "MSTRG.2912.9";
1	StringTie	exon	130875756	130875831	1000	-	.	gene_id "MSTRG.2912"; transcript_id "MSTRG.2912.9"; exon_number "1";
1	StringTie	exon	130878428	130878508	1000	-	.	gene_id "MSTRG.2912"; transcript_id "MSTRG.2912.9"; exon_number "2";
1	StringTie	exon	130885841	130885938	1000	-	.	gene_id "MSTRG.2912"; transcript_id "MSTRG.2912.9"; exon_number "3";
1	StringTie	exon	130886043	130886185	1000	-	.	gene_id "MSTRG.2912"; transcript_id "MSTRG.2912.9"; exon_number "4";
1	StringTie	exon	130887533	130887604	1000	-	.	gene_id "MSTRG.2912"; transcript_id "MSTRG.2912.9"; exon_number "5";
1	StringTie	exon	130930723	130931052	1000	-	.	gene_id "MSTRG.2912"; transcript_id "MSTRG.2912.9"; exon_number "6";
1	StringTie	transcript	130875786	130931052	1000	-	.	gene_id "MSTRG.2912"; transcript_id "MSTRG.2912.10";
1	StringTie	exon	130875786	130875831	1000	-	.	gene_id "MSTRG.2912"; transcript_id "MSTRG.2912.10"; exon_number "1";
1	StringTie	exon	130882446	130882538	1000	-	.	gene_id "MSTRG.2912"; transcript_id "MSTRG.2912.10"; exon_number "2";
1	StringTie	exon	130885841	130885938	1000	-	.	gene_id "MSTRG.2912"; transcript_id "MSTRG.2912.10"; exon_number "3";
1	StringTie	exon	130886043	130886185	1000	-	.	gene_id "MSTRG.2912"; transcript_id "MSTRG.2912.10"; exon_number "4";
1	StringTie	exon	130887533	130887604	1000	-	.	gene_id "MSTRG.2912"; transcript_id "MSTRG.2912.10"; exon_number "5";
1	StringTie	exon	130899698	130899774	1000	-	.	gene_id "MSTRG.2912"; transcript_id "MSTRG.2912.10"; exon_number "6";
1	StringTie	exon	130930723	130931052	1000	-	.	gene_id "MSTRG.2912"; transcript_id "MSTRG.2912.10"; exon_number "7";
1	StringTie	transcript	130879814	130931052	1000	-	.	gene_id "MSTRG.2912"; transcript_id "MSTRG.2912.11";
1	StringTie	exon	130879814	130879845	1000	-	.	gene_id "MSTRG.2912"; transcript_id "MSTRG.2912.11"; exon_number "1";
1	StringTie	exon	130882446	130882538	1000	-	.	gene_id "MSTRG.2912"; transcript_id "MSTRG.2912.11"; exon_number "2";
1	StringTie	exon	130885841	130885938	1000	-	.	gene_id "MSTRG.2912"; transcript_id "MSTRG.2912.11"; exon_number "3";
1	StringTie	exon	130886043	130886185	1000	-	.	gene_id "MSTRG.2912"; transcript_id "MSTRG.2912.11"; exon_number "4";
1	StringTie	exon	130887533	130887604	1000	-	.	gene_id "MSTRG.2912"; transcript_id "MSTRG.2912.11"; exon_number "5";
1	StringTie	exon	130899698	130899774	1000	-	.	gene_id "MSTRG.2912"; transcript_id "MSTRG.2912.11"; exon_number "6";
1	StringTie	exon	130930723	130931052	1000	-	.	gene_id "MSTRG.2912"; transcript_id "MSTRG.2912.11"; exon_number "7";
1	StringTie	transcript	130882455	130931052	1000	-	.	gene_id "MSTRG.2912"; transcript_id "MSTRG.2912.12";
1	StringTie	exon	130882455	130882538	1000	-	.	gene_id "MSTRG.2912"; transcript_id "MSTRG.2912.12"; exon_number "1";
1	StringTie	exon	130885841	130885938	1000	-	.	gene_id "MSTRG.2912"; transcript_id "MSTRG.2912.12"; exon_number "2";
1	StringTie	exon	130887533	130887604	1000	-	.	gene_id "MSTRG.2912"; transcript_id "MSTRG.2912.12"; exon_number "3";
1	StringTie	exon	130930723	130931052	1000	-	.	gene_id "MSTRG.2912"; transcript_id "MSTRG.2912.12"; exon_number "4";
1	StringTie	transcript	130943000	130953416	1000	+	.	gene_id "MSTRG.2914"; transcript_id "MSTRG.2914.1";
1	StringTie	exon	130943000	130943370	1000	+	.	gene_id "MSTRG.2914"; transcript_id "MSTRG.2914.1"; exon_number "1";
1	StringTie	exon	130944220	130944344	1000	+	.	gene_id "MSTRG.2914"; transcript_id "MSTRG.2914.1"; exon_number "2";
1	StringTie	exon	130946260	130946340	1000	+	.	gene_id "MSTRG.2914"; transcript_id "MSTRG.2914.1"; exon_number "3";
1	StringTie	exon	130948100	130948185	1000	+	.	gene_id "MSTRG.2914"; transcript_id "MSTRG.2914.1"; exon_number "4";
1	StringTie	exon	130949278	130949502	1000	+	.	gene_id "MSTRG.2914"; transcript_id "MSTRG.2914.1"; exon_number "5";
1	StringTie	exon	130952941	130953021	1000	+	.	gene_id "MSTRG.2914"; transcript_id "MSTRG.2914.1"; exon_number "6";
1	StringTie	exon	130953271	130953416	1000	+	.	gene_id "MSTRG.2914"; transcript_id "MSTRG.2914.1"; exon_number "7";
1	StringTie	transcript	130943002	130949502	1000	+	.	gene_id "MSTRG.2914"; transcript_id "MSTRG.2914.2";
1	StringTie	exon	130943002	130943370	1000	+	.	gene_id "MSTRG.2914"; transcript_id "MSTRG.2914.2"; exon_number "1";
1	StringTie	exon	130944220	130944344	1000	+	.	gene_id "MSTRG.2914"; transcript_id "MSTRG.2914.2"; exon_number "2";
1	StringTie	exon	130948100	130948185	1000	+	.	gene_id "MSTRG.2914"; transcript_id "MSTRG.2914.2"; exon_number "3";
1	StringTie	exon	130949278	130949502	1000	+	.	gene_id "MSTRG.2914"; transcript_id "MSTRG.2914.2"; exon_number "4";
1	StringTie	transcript	130943005	130949424	1000	+	.	gene_id "MSTRG.2914"; transcript_id "MSTRG.2914.3";
1	StringTie	exon	130943005	130943370	1000	+	.	gene_id "MSTRG.2914"; transcript_id "MSTRG.2914.3"; exon_number "1";
1	StringTie	exon	130946260	130946340	1000	+	.	gene_id "MSTRG.2914"; transcript_id "MSTRG.2914.3"; exon_number "2";
1	StringTie	exon	130948100	130948185	1000	+	.	gene_id "MSTRG.2914"; transcript_id "MSTRG.2914.3"; exon_number "3";
1	StringTie	exon	130949278	130949424	1000	+	.	gene_id "MSTRG.2914"; transcript_id "MSTRG.2914.3"; exon_number "4";
1	StringTie	transcript	131001302	131007942	1000	+	.	gene_id "MSTRG.2916"; transcript_id "MSTRG.2916.1";
1	StringTie	exon	131001302	131001428	1000	+	.	gene_id "MSTRG.2916"; transcript_id "MSTRG.2916.1"; exon_number "1";
1	StringTie	exon	131001598	131001693	1000	+	.	gene_id "MSTRG.2916"; transcript_id "MSTRG.2916.1"; exon_number "2";
1	StringTie	exon	131003413	131003850	1000	+	.	gene_id "MSTRG.2916"; transcript_id "MSTRG.2916.1"; exon_number "3";
1	StringTie	exon	131007471	131007942	1000	+	.	gene_id "MSTRG.2916"; transcript_id "MSTRG.2916.1"; exon_number "4";
1	StringTie	transcript	131001302	131007942	1000	+	.	gene_id "MSTRG.2916"; transcript_id "MSTRG.2916.2";
1	StringTie	exon	131001302	131001428	1000	+	.	gene_id "MSTRG.2916"; transcript_id "MSTRG.2916.2"; exon_number "1";
1	StringTie	exon	131001603	131001693	1000	+	.	gene_id "MSTRG.2916"; transcript_id "MSTRG.2916.2"; exon_number "2";
1	StringTie	exon	131003413	131003850	1000	+	.	gene_id "MSTRG.2916"; transcript_id "MSTRG.2916.2"; exon_number "3";
1	StringTie	exon	131007471	131007942	1000	+	.	gene_id "MSTRG.2916"; transcript_id "MSTRG.2916.2"; exon_number "4";
1	StringTie	transcript	131001306	131007942	1000	+	.	gene_id "MSTRG.2916"; transcript_id "MSTRG.2916.3";
1	StringTie	exon	131001306	131001693	1000	+	.	gene_id "MSTRG.2916"; transcript_id "MSTRG.2916.3"; exon_number "1";
1	StringTie	exon	131003413	131003850	1000	+	.	gene_id "MSTRG.2916"; transcript_id "MSTRG.2916.3"; exon_number "2";
1	StringTie	exon	131007471	131007942	1000	+	.	gene_id "MSTRG.2916"; transcript_id "MSTRG.2916.3"; exon_number "3";
1	StringTie	transcript	131001306	131006594	1000	+	.	gene_id "MSTRG.2916"; transcript_id "MSTRG.2916.4";
1	StringTie	exon	131001306	131001428	1000	+	.	gene_id "MSTRG.2916"; transcript_id "MSTRG.2916.4"; exon_number "1";
1	StringTie	exon	131001598	131001693	1000	+	.	gene_id "MSTRG.2916"; transcript_id "MSTRG.2916.4"; exon_number "2";
1	StringTie	exon	131003413	131003850	1000	+	.	gene_id "MSTRG.2916"; transcript_id "MSTRG.2916.4"; exon_number "3";
1	StringTie	exon	131006269	131006594	1000	+	.	gene_id "MSTRG.2916"; transcript_id "MSTRG.2916.4"; exon_number "4";
1	StringTie	transcript	131001308	131037399	1000	+	.	gene_id "MSTRG.2916"; transcript_id "MSTRG.2916.5";
1	StringTie	exon	131001308	131001693	1000	+	.	gene_id "MSTRG.2916"; transcript_id "MSTRG.2916.5"; exon_number "1";
1	StringTie	exon	131003413	131003850	1000	+	.	gene_id "MSTRG.2916"; transcript_id "MSTRG.2916.5"; exon_number "2";
1	StringTie	exon	131018676	131018752	1000	+	.	gene_id "MSTRG.2916"; transcript_id "MSTRG.2916.5"; exon_number "3";
1	StringTie	exon	131037050	131037399	1000	+	.	gene_id "MSTRG.2916"; transcript_id "MSTRG.2916.5"; exon_number "4";
1	StringTie	transcript	131001571	131007942	1000	+	.	gene_id "MSTRG.2916"; transcript_id "MSTRG.2916.7";
1	StringTie	exon	131001571	131001693	1000	+	.	gene_id "MSTRG.2916"; transcript_id "MSTRG.2916.7"; exon_number "1";
1	StringTie	exon	131003401	131003850	1000	+	.	gene_id "MSTRG.2916"; transcript_id "MSTRG.2916.7"; exon_number "2";
1	StringTie	exon	131007471	131007942	1000	+	.	gene_id "MSTRG.2916"; transcript_id "MSTRG.2916.7"; exon_number "3";
1	StringTie	transcript	131015002	131044009	1000	+	.	gene_id "MSTRG.2916"; transcript_id "MSTRG.2916.8";
1	StringTie	exon	131015002	131015561	1000	+	.	gene_id "MSTRG.2916"; transcript_id "MSTRG.2916.8"; exon_number "1";
1	StringTie	exon	131018676	131018752	1000	+	.	gene_id "MSTRG.2916"; transcript_id "MSTRG.2916.8"; exon_number "2";
1	StringTie	exon	131037050	131037631	1000	+	.	gene_id "MSTRG.2916"; transcript_id "MSTRG.2916.8"; exon_number "3";
1	StringTie	exon	131039725	131039809	1000	+	.	gene_id "MSTRG.2916"; transcript_id "MSTRG.2916.8"; exon_number "4";
1	StringTie	exon	131043158	131043279	1000	+	.	gene_id "MSTRG.2916"; transcript_id "MSTRG.2916.8"; exon_number "5";
1	StringTie	exon	131043926	131044009	1000	+	.	gene_id "MSTRG.2916"; transcript_id "MSTRG.2916.8"; exon_number "6";
1	StringTie	transcript	131015002	131037399	1000	+	.	gene_id "MSTRG.2916"; transcript_id "MSTRG.2916.9";
1	StringTie	exon	131015002	131015111	1000	+	.	gene_id "MSTRG.2916"; transcript_id "MSTRG.2916.9"; exon_number "1";
1	StringTie	exon	131015352	131015561	1000	+	.	gene_id "MSTRG.2916"; transcript_id "MSTRG.2916.9"; exon_number "2";
1	StringTie	exon	131018676	131018752	1000	+	.	gene_id "MSTRG.2916"; transcript_id "MSTRG.2916.9"; exon_number "3";
1	StringTie	exon	131037050	131037399	1000	+	.	gene_id "MSTRG.2916"; transcript_id "MSTRG.2916.9"; exon_number "4";
1	StringTie	transcript	131015012	131037399	1000	+	.	gene_id "MSTRG.2916"; transcript_id "MSTRG.2916.10";
1	StringTie	exon	131015012	131015111	1000	+	.	gene_id "MSTRG.2916"; transcript_id "MSTRG.2916.10"; exon_number "1";
1	StringTie	exon	131018676	131018752	1000	+	.	gene_id "MSTRG.2916"; transcript_id "MSTRG.2916.10"; exon_number "2";
1	StringTie	exon	131037050	131037399	1000	+	.	gene_id "MSTRG.2916"; transcript_id "MSTRG.2916.10"; exon_number "3";
1	StringTie	transcript	131015012	131037399	1000	+	.	gene_id "MSTRG.2916"; transcript_id "MSTRG.2916.11";
1	StringTie	exon	131015012	131015561	1000	+	.	gene_id "MSTRG.2916"; transcript_id "MSTRG.2916.11"; exon_number "1";
1	StringTie	exon	131037050	131037399	1000	+	.	gene_id "MSTRG.2916"; transcript_id "MSTRG.2916.11"; exon_number "2";
1	StringTie	transcript	131015043	131037399	1000	+	.	gene_id "MSTRG.2916"; transcript_id "MSTRG.2916.12";
1	StringTie	exon	131015043	131015111	1000	+	.	gene_id "MSTRG.2916"; transcript_id "MSTRG.2916.12"; exon_number "1";
1	StringTie	exon	131037050	131037399	1000	+	.	gene_id "MSTRG.2916"; transcript_id "MSTRG.2916.12"; exon_number "2";
1	StringTie	transcript	131016467	131037399	1000	+	.	gene_id "MSTRG.2916"; transcript_id "MSTRG.2916.14";
1	StringTie	exon	131016467	131016811	1000	+	.	gene_id "MSTRG.2916"; transcript_id "MSTRG.2916.14"; exon_number "1";
1	StringTie	exon	131037050	131037399	1000	+	.	gene_id "MSTRG.2916"; transcript_id "MSTRG.2916.14"; exon_number "2";
1	StringTie	transcript	131016467	131043279	1000	+	.	gene_id "MSTRG.2916"; transcript_id "MSTRG.2916.15";
1	StringTie	exon	131016467	131016586	1000	+	.	gene_id "MSTRG.2916"; transcript_id "MSTRG.2916.15"; exon_number "1";
1	StringTie	exon	131018676	131018752	1000	+	.	gene_id "MSTRG.2916"; transcript_id "MSTRG.2916.15"; exon_number "2";
1	StringTie	exon	131039725	131039809	1000	+	.	gene_id "MSTRG.2916"; transcript_id "MSTRG.2916.15"; exon_number "3";
1	StringTie	exon	131043158	131043279	1000	+	.	gene_id "MSTRG.2916"; transcript_id "MSTRG.2916.15"; exon_number "4";
1	StringTie	transcript	131035103	131037399	1000	+	.	gene_id "MSTRG.2916"; transcript_id "MSTRG.2916.16";
1	StringTie	exon	131035103	131035148	1000	+	.	gene_id "MSTRG.2916"; transcript_id "MSTRG.2916.16"; exon_number "1";
1	StringTie	exon	131037050	131037399	1000	+	.	gene_id "MSTRG.2916"; transcript_id "MSTRG.2916.16"; exon_number "2";
1	StringTie	transcript	131014674	131016134	1000	-	.	gene_id "MSTRG.2917"; transcript_id "MSTRG.2917.1";
1	StringTie	exon	131014674	131016134	1000	-	.	gene_id "MSTRG.2917"; transcript_id "MSTRG.2917.1"; exon_number "1";
1	StringTie	transcript	131072601	131073005	1000	+	.	gene_id "MSTRG.2920"; transcript_id "MSTRG.2920.1";
1	StringTie	exon	131072601	131073005	1000	+	.	gene_id "MSTRG.2920"; transcript_id "MSTRG.2920.1"; exon_number "1";
1	StringTie	transcript	131114909	131141745	1000	-	.	gene_id "MSTRG.2924"; transcript_id "MSTRG.2924.1";
1	StringTie	exon	131114909	131115567	1000	-	.	gene_id "MSTRG.2924"; transcript_id "MSTRG.2924.1"; exon_number "1";
1	StringTie	exon	131116580	131116690	1000	-	.	gene_id "MSTRG.2924"; transcript_id "MSTRG.2924.1"; exon_number "2";
1	StringTie	exon	131119457	131119574	1000	-	.	gene_id "MSTRG.2924"; transcript_id "MSTRG.2924.1"; exon_number "3";
1	StringTie	exon	131120183	131120347	1000	-	.	gene_id "MSTRG.2924"; transcript_id "MSTRG.2924.1"; exon_number "4";
1	StringTie	exon	131141433	131141745	1000	-	.	gene_id "MSTRG.2924"; transcript_id "MSTRG.2924.1"; exon_number "5";
1	StringTie	transcript	131115379	131131793	1000	-	.	gene_id "MSTRG.2924"; transcript_id "MSTRG.2924.2";
1	StringTie	exon	131115379	131115567	1000	-	.	gene_id "MSTRG.2924"; transcript_id "MSTRG.2924.2"; exon_number "1";
1	StringTie	exon	131116580	131116690	1000	-	.	gene_id "MSTRG.2924"; transcript_id "MSTRG.2924.2"; exon_number "2";
1	StringTie	exon	131119457	131119574	1000	-	.	gene_id "MSTRG.2924"; transcript_id "MSTRG.2924.2"; exon_number "3";
1	StringTie	exon	131120183	131120347	1000	-	.	gene_id "MSTRG.2924"; transcript_id "MSTRG.2924.2"; exon_number "4";
1	StringTie	exon	131131466	131131793	1000	-	.	gene_id "MSTRG.2924"; transcript_id "MSTRG.2924.2"; exon_number "5";
1	StringTie	transcript	132167644	132207314	1000	-	.	gene_id "MSTRG.2935"; transcript_id "MSTRG.2935.1";
1	StringTie	exon	132167644	132168327	1000	-	.	gene_id "MSTRG.2935"; transcript_id "MSTRG.2935.1"; exon_number "1";
1	StringTie	exon	132176829	132176971	1000	-	.	gene_id "MSTRG.2935"; transcript_id "MSTRG.2935.1"; exon_number "2";
1	StringTie	exon	132181152	132181303	1000	-	.	gene_id "MSTRG.2935"; transcript_id "MSTRG.2935.1"; exon_number "3";
1	StringTie	exon	132183467	132183591	1000	-	.	gene_id "MSTRG.2935"; transcript_id "MSTRG.2935.1"; exon_number "4";
1	StringTie	exon	132187608	132187798	1000	-	.	gene_id "MSTRG.2935"; transcript_id "MSTRG.2935.1"; exon_number "5";
1	StringTie	exon	132189643	132189769	1000	-	.	gene_id "MSTRG.2935"; transcript_id "MSTRG.2935.1"; exon_number "6";
1	StringTie	exon	132207014	132207314	1000	-	.	gene_id "MSTRG.2935"; transcript_id "MSTRG.2935.1"; exon_number "7";
1	StringTie	transcript	132167825	132177288	1000	-	.	gene_id "MSTRG.2935"; transcript_id "MSTRG.2935.2";
1	StringTie	exon	132167825	132168327	1000	-	.	gene_id "MSTRG.2935"; transcript_id "MSTRG.2935.2"; exon_number "1";
1	StringTie	exon	132176829	132176971	1000	-	.	gene_id "MSTRG.2935"; transcript_id "MSTRG.2935.2"; exon_number "2";
1	StringTie	exon	132177263	132177288	1000	-	.	gene_id "MSTRG.2935"; transcript_id "MSTRG.2935.2"; exon_number "3";
1	StringTie	transcript	132183480	132292977	1000	-	.	gene_id "MSTRG.2935"; transcript_id "MSTRG.2935.3";
1	StringTie	exon	132183480	132183591	1000	-	.	gene_id "MSTRG.2935"; transcript_id "MSTRG.2935.3"; exon_number "1";
1	StringTie	exon	132187608	132187798	1000	-	.	gene_id "MSTRG.2935"; transcript_id "MSTRG.2935.3"; exon_number "2";
1	StringTie	exon	132189643	132189769	1000	-	.	gene_id "MSTRG.2935"; transcript_id "MSTRG.2935.3"; exon_number "3";
1	StringTie	exon	132236202	132236445	1000	-	.	gene_id "MSTRG.2935"; transcript_id "MSTRG.2935.3"; exon_number "4";
1	StringTie	exon	132292831	132292977	1000	-	.	gene_id "MSTRG.2935"; transcript_id "MSTRG.2935.3"; exon_number "5";
1	StringTie	transcript	132183489	132207314	1000	-	.	gene_id "MSTRG.2935"; transcript_id "MSTRG.2935.4";
1	StringTie	exon	132183489	132183591	1000	-	.	gene_id "MSTRG.2935"; transcript_id "MSTRG.2935.4"; exon_number "1";
1	StringTie	exon	132187608	132187798	1000	-	.	gene_id "MSTRG.2935"; transcript_id "MSTRG.2935.4"; exon_number "2";
1	StringTie	exon	132189643	132189769	1000	-	.	gene_id "MSTRG.2935"; transcript_id "MSTRG.2935.4"; exon_number "3";
1	StringTie	exon	132196370	132196522	1000	-	.	gene_id "MSTRG.2935"; transcript_id "MSTRG.2935.4"; exon_number "4";
1	StringTie	exon	132205480	132205588	1000	-	.	gene_id "MSTRG.2935"; transcript_id "MSTRG.2935.4"; exon_number "5";
1	StringTie	exon	132207014	132207314	1000	-	.	gene_id "MSTRG.2935"; transcript_id "MSTRG.2935.4"; exon_number "6";
1	StringTie	transcript	132183562	132207314	1000	-	.	gene_id "MSTRG.2935"; transcript_id "MSTRG.2935.5";
1	StringTie	exon	132183562	132183591	1000	-	.	gene_id "MSTRG.2935"; transcript_id "MSTRG.2935.5"; exon_number "1";
1	StringTie	exon	132187608	132187798	1000	-	.	gene_id "MSTRG.2935"; transcript_id "MSTRG.2935.5"; exon_number "2";
1	StringTie	exon	132189643	132189792	1000	-	.	gene_id "MSTRG.2935"; transcript_id "MSTRG.2935.5"; exon_number "3";
1	StringTie	exon	132207014	132207314	1000	-	.	gene_id "MSTRG.2935"; transcript_id "MSTRG.2935.5"; exon_number "4";
1	StringTie	transcript	132187763	132207314	1000	-	.	gene_id "MSTRG.2935"; transcript_id "MSTRG.2935.7";
1	StringTie	exon	132187763	132187798	1000	-	.	gene_id "MSTRG.2935"; transcript_id "MSTRG.2935.7"; exon_number "1";
1	StringTie	exon	132207014	132207314	1000	-	.	gene_id "MSTRG.2935"; transcript_id "MSTRG.2935.7"; exon_number "2";
1	StringTie	transcript	132189686	132292977	1000	-	.	gene_id "MSTRG.2935"; transcript_id "MSTRG.2935.8";
1	StringTie	exon	132189686	132189769	1000	-	.	gene_id "MSTRG.2935"; transcript_id "MSTRG.2935.8"; exon_number "1";
1	StringTie	exon	132236202	132236445	1000	-	.	gene_id "MSTRG.2935"; transcript_id "MSTRG.2935.8"; exon_number "2";
1	StringTie	exon	132292438	132292977	1000	-	.	gene_id "MSTRG.2935"; transcript_id "MSTRG.2935.8"; exon_number "3";
1	StringTie	transcript	132189740	132292977	1000	-	.	gene_id "MSTRG.2935"; transcript_id "MSTRG.2935.9";
1	StringTie	exon	132189740	132189769	1000	-	.	gene_id "MSTRG.2935"; transcript_id "MSTRG.2935.9"; exon_number "1";
1	StringTie	exon	132292831	132292977	1000	-	.	gene_id "MSTRG.2935"; transcript_id "MSTRG.2935.9"; exon_number "2";
1	StringTie	transcript	132216963	132292977	1000	-	.	gene_id "MSTRG.2935"; transcript_id "MSTRG.2935.10";
1	StringTie	exon	132216963	132217313	1000	-	.	gene_id "MSTRG.2935"; transcript_id "MSTRG.2935.10"; exon_number "1";
1	StringTie	exon	132219200	132219912	1000	-	.	gene_id "MSTRG.2935"; transcript_id "MSTRG.2935.10"; exon_number "2";
1	StringTie	exon	132236202	132236445	1000	-	.	gene_id "MSTRG.2935"; transcript_id "MSTRG.2935.10"; exon_number "3";
1	StringTie	exon	132292831	132292977	1000	-	.	gene_id "MSTRG.2935"; transcript_id "MSTRG.2935.10"; exon_number "4";
1	StringTie	transcript	132216964	132292977	1000	-	.	gene_id "MSTRG.2935"; transcript_id "MSTRG.2935.11";
1	StringTie	exon	132216964	132217313	1000	-	.	gene_id "MSTRG.2935"; transcript_id "MSTRG.2935.11"; exon_number "1";
1	StringTie	exon	132219200	132219912	1000	-	.	gene_id "MSTRG.2935"; transcript_id "MSTRG.2935.11"; exon_number "2";
1	StringTie	exon	132236202	132236440	1000	-	.	gene_id "MSTRG.2935"; transcript_id "MSTRG.2935.11"; exon_number "3";
1	StringTie	exon	132292831	132292977	1000	-	.	gene_id "MSTRG.2935"; transcript_id "MSTRG.2935.11"; exon_number "4";
1	StringTie	transcript	132216965	132232886	1000	-	.	gene_id "MSTRG.2935"; transcript_id "MSTRG.2935.12";
1	StringTie	exon	132216965	132217313	1000	-	.	gene_id "MSTRG.2935"; transcript_id "MSTRG.2935.12"; exon_number "1";
1	StringTie	exon	132219200	132219912	1000	-	.	gene_id "MSTRG.2935"; transcript_id "MSTRG.2935.12"; exon_number "2";
1	StringTie	exon	132232756	132232886	1000	-	.	gene_id "MSTRG.2935"; transcript_id "MSTRG.2935.12"; exon_number "3";
1	StringTie	transcript	132216967	132292977	1000	-	.	gene_id "MSTRG.2935"; transcript_id "MSTRG.2935.13";
1	StringTie	exon	132216967	132217313	1000	-	.	gene_id "MSTRG.2935"; transcript_id "MSTRG.2935.13"; exon_number "1";
1	StringTie	exon	132236202	132236445	1000	-	.	gene_id "MSTRG.2935"; transcript_id "MSTRG.2935.13"; exon_number "2";
1	StringTie	exon	132292831	132292977	1000	-	.	gene_id "MSTRG.2935"; transcript_id "MSTRG.2935.13"; exon_number "3";
1	StringTie	transcript	132216999	132292977	1000	-	.	gene_id "MSTRG.2935"; transcript_id "MSTRG.2935.14";
1	StringTie	exon	132216999	132217313	1000	-	.	gene_id "MSTRG.2935"; transcript_id "MSTRG.2935.14"; exon_number "1";
1	StringTie	exon	132236202	132236440	1000	-	.	gene_id "MSTRG.2935"; transcript_id "MSTRG.2935.14"; exon_number "2";
1	StringTie	exon	132292831	132292977	1000	-	.	gene_id "MSTRG.2935"; transcript_id "MSTRG.2935.14"; exon_number "3";
1	StringTie	transcript	132217157	132292977	1000	-	.	gene_id "MSTRG.2935"; transcript_id "MSTRG.2935.15";
1	StringTie	exon	132217157	132217313	1000	-	.	gene_id "MSTRG.2935"; transcript_id "MSTRG.2935.15"; exon_number "1";
1	StringTie	exon	132219743	132219912	1000	-	.	gene_id "MSTRG.2935"; transcript_id "MSTRG.2935.15"; exon_number "2";
1	StringTie	exon	132236202	132236445	1000	-	.	gene_id "MSTRG.2935"; transcript_id "MSTRG.2935.15"; exon_number "3";
1	StringTie	exon	132292831	132292977	1000	-	.	gene_id "MSTRG.2935"; transcript_id "MSTRG.2935.15"; exon_number "4";
1	StringTie	transcript	132217157	132292977	1000	-	.	gene_id "MSTRG.2935"; transcript_id "MSTRG.2935.16";
1	StringTie	exon	132217157	132217313	1000	-	.	gene_id "MSTRG.2935"; transcript_id "MSTRG.2935.16"; exon_number "1";
1	StringTie	exon	132219743	132219912	1000	-	.	gene_id "MSTRG.2935"; transcript_id "MSTRG.2935.16"; exon_number "2";
1	StringTie	exon	132236202	132236440	1000	-	.	gene_id "MSTRG.2935"; transcript_id "MSTRG.2935.16"; exon_number "3";
1	StringTie	exon	132292831	132292977	1000	-	.	gene_id "MSTRG.2935"; transcript_id "MSTRG.2935.16"; exon_number "4";
1	StringTie	transcript	132217158	132232886	1000	-	.	gene_id "MSTRG.2935"; transcript_id "MSTRG.2935.17";
1	StringTie	exon	132217158	132217313	1000	-	.	gene_id "MSTRG.2935"; transcript_id "MSTRG.2935.17"; exon_number "1";
1	StringTie	exon	132232756	132232886	1000	-	.	gene_id "MSTRG.2935"; transcript_id "MSTRG.2935.17"; exon_number "2";
1	StringTie	transcript	132217161	132292977	1000	-	.	gene_id "MSTRG.2935"; transcript_id "MSTRG.2935.18";
1	StringTie	exon	132217161	132217313	1000	-	.	gene_id "MSTRG.2935"; transcript_id "MSTRG.2935.18"; exon_number "1";
1	StringTie	exon	132219200	132219912	1000	-	.	gene_id "MSTRG.2935"; transcript_id "MSTRG.2935.18"; exon_number "2";
1	StringTie	exon	132236202	132236445	1000	-	.	gene_id "MSTRG.2935"; transcript_id "MSTRG.2935.18"; exon_number "3";
1	StringTie	exon	132292438	132292977	1000	-	.	gene_id "MSTRG.2935"; transcript_id "MSTRG.2935.18"; exon_number "4";
1	StringTie	transcript	132217161	132292977	1000	-	.	gene_id "MSTRG.2935"; transcript_id "MSTRG.2935.19";
1	StringTie	exon	132217161	132217313	1000	-	.	gene_id "MSTRG.2935"; transcript_id "MSTRG.2935.19"; exon_number "1";
1	StringTie	exon	132236202	132236445	1000	-	.	gene_id "MSTRG.2935"; transcript_id "MSTRG.2935.19"; exon_number "2";
1	StringTie	exon	132292438	132292977	1000	-	.	gene_id "MSTRG.2935"; transcript_id "MSTRG.2935.19"; exon_number "3";
1	StringTie	transcript	132219200	132292977	1000	-	.	gene_id "MSTRG.2935"; transcript_id "MSTRG.2935.20";
1	StringTie	exon	132219200	132219912	1000	-	.	gene_id "MSTRG.2935"; transcript_id "MSTRG.2935.20"; exon_number "1";
1	StringTie	exon	132236202	132236523	1000	-	.	gene_id "MSTRG.2935"; transcript_id "MSTRG.2935.20"; exon_number "2";
1	StringTie	exon	132292831	132292977	1000	-	.	gene_id "MSTRG.2935"; transcript_id "MSTRG.2935.20"; exon_number "3";
1	StringTie	transcript	132219200	132334761	1000	-	.	gene_id "MSTRG.2935"; transcript_id "MSTRG.2935.21";
1	StringTie	exon	132219200	132219912	1000	-	.	gene_id "MSTRG.2935"; transcript_id "MSTRG.2935.21"; exon_number "1";
1	StringTie	exon	132236202	132236445	1000	-	.	gene_id "MSTRG.2935"; transcript_id "MSTRG.2935.21"; exon_number "2";
1	StringTie	exon	132334458	132334761	1000	-	.	gene_id "MSTRG.2935"; transcript_id "MSTRG.2935.21"; exon_number "3";
1	StringTie	transcript	132219454	132292977	1000	-	.	gene_id "MSTRG.2935"; transcript_id "MSTRG.2935.22";
1	StringTie	exon	132219454	132219912	1000	-	.	gene_id "MSTRG.2935"; transcript_id "MSTRG.2935.22"; exon_number "1";
1	StringTie	exon	132236202	132236445	1000	-	.	gene_id "MSTRG.2935"; transcript_id "MSTRG.2935.22"; exon_number "2";
1	StringTie	exon	132249419	132249523	1000	-	.	gene_id "MSTRG.2935"; transcript_id "MSTRG.2935.22"; exon_number "3";
1	StringTie	exon	132292831	132292977	1000	-	.	gene_id "MSTRG.2935"; transcript_id "MSTRG.2935.22"; exon_number "4";
1	StringTie	transcript	132219456	132292977	1000	-	.	gene_id "MSTRG.2935"; transcript_id "MSTRG.2935.23";
1	StringTie	exon	132219456	132219912	1000	-	.	gene_id "MSTRG.2935"; transcript_id "MSTRG.2935.23"; exon_number "1";
1	StringTie	exon	132236202	132236445	1000	-	.	gene_id "MSTRG.2935"; transcript_id "MSTRG.2935.23"; exon_number "2";
1	StringTie	exon	132283118	132283132	1000	-	.	gene_id "MSTRG.2935"; transcript_id "MSTRG.2935.23"; exon_number "3";
1	StringTie	exon	132292831	132292977	1000	-	.	gene_id "MSTRG.2935"; transcript_id "MSTRG.2935.23"; exon_number "4";
1	StringTie	transcript	132219491	132292977	1000	-	.	gene_id "MSTRG.2935"; transcript_id "MSTRG.2935.24";
1	StringTie	exon	132219491	132219912	1000	-	.	gene_id "MSTRG.2935"; transcript_id "MSTRG.2935.24"; exon_number "1";
1	StringTie	exon	132236202	132236440	1000	-	.	gene_id "MSTRG.2935"; transcript_id "MSTRG.2935.24"; exon_number "2";
1	StringTie	exon	132292438	132292977	1000	-	.	gene_id "MSTRG.2935"; transcript_id "MSTRG.2935.24"; exon_number "3";
1	StringTie	transcript	132219492	132292977	1000	-	.	gene_id "MSTRG.2935"; transcript_id "MSTRG.2935.25";
1	StringTie	exon	132219492	132219912	1000	-	.	gene_id "MSTRG.2935"; transcript_id "MSTRG.2935.25"; exon_number "1";
1	StringTie	exon	132222114	132222201	1000	-	.	gene_id "MSTRG.2935"; transcript_id "MSTRG.2935.25"; exon_number "2";
1	StringTie	exon	132236202	132236445	1000	-	.	gene_id "MSTRG.2935"; transcript_id "MSTRG.2935.25"; exon_number "3";
1	StringTie	exon	132292831	132292977	1000	-	.	gene_id "MSTRG.2935"; transcript_id "MSTRG.2935.25"; exon_number "4";
1	StringTie	transcript	132222146	132232886	1000	-	.	gene_id "MSTRG.2935"; transcript_id "MSTRG.2935.26";
1	StringTie	exon	132222146	132222201	1000	-	.	gene_id "MSTRG.2935"; transcript_id "MSTRG.2935.26"; exon_number "1";
1	StringTie	exon	132232756	132232886	1000	-	.	gene_id "MSTRG.2935"; transcript_id "MSTRG.2935.26"; exon_number "2";
1	StringTie	transcript	132224588	132292977	1000	-	.	gene_id "MSTRG.2935"; transcript_id "MSTRG.2935.27";
1	StringTie	exon	132224588	132224851	1000	-	.	gene_id "MSTRG.2935"; transcript_id "MSTRG.2935.27"; exon_number "1";
1	StringTie	exon	132236202	132236445	1000	-	.	gene_id "MSTRG.2935"; transcript_id "MSTRG.2935.27"; exon_number "2";
1	StringTie	exon	132292831	132292977	1000	-	.	gene_id "MSTRG.2935"; transcript_id "MSTRG.2935.27"; exon_number "3";
1	StringTie	transcript	132224644	132292977	1000	-	.	gene_id "MSTRG.2935"; transcript_id "MSTRG.2935.28";
1	StringTie	exon	132224644	132224762	1000	-	.	gene_id "MSTRG.2935"; transcript_id "MSTRG.2935.28"; exon_number "1";
1	StringTie	exon	132236202	132236445	1000	-	.	gene_id "MSTRG.2935"; transcript_id "MSTRG.2935.28"; exon_number "2";
1	StringTie	exon	132292831	132292977	1000	-	.	gene_id "MSTRG.2935"; transcript_id "MSTRG.2935.28"; exon_number "3";
1	StringTie	transcript	132224684	132292977	1000	-	.	gene_id "MSTRG.2935"; transcript_id "MSTRG.2935.29";
1	StringTie	exon	132224684	132224766	1000	-	.	gene_id "MSTRG.2935"; transcript_id "MSTRG.2935.29"; exon_number "1";
1	StringTie	exon	132236202	132236445	1000	-	.	gene_id "MSTRG.2935"; transcript_id "MSTRG.2935.29"; exon_number "2";
1	StringTie	exon	132292831	132292977	1000	-	.	gene_id "MSTRG.2935"; transcript_id "MSTRG.2935.29"; exon_number "3";
1	StringTie	transcript	132298933	132334761	1000	-	.	gene_id "MSTRG.2935"; transcript_id "MSTRG.2935.30";
1	StringTie	exon	132298933	132299735	1000	-	.	gene_id "MSTRG.2935"; transcript_id "MSTRG.2935.30"; exon_number "1";
1	StringTie	exon	132334458	132334761	1000	-	.	gene_id "MSTRG.2935"; transcript_id "MSTRG.2935.30"; exon_number "2";
1	StringTie	transcript	132298933	132334761	1000	-	.	gene_id "MSTRG.2935"; transcript_id "MSTRG.2935.31";
1	StringTie	exon	132298933	132299735	1000	-	.	gene_id "MSTRG.2935"; transcript_id "MSTRG.2935.31"; exon_number "1";
1	StringTie	exon	132305097	132305177	1000	-	.	gene_id "MSTRG.2935"; transcript_id "MSTRG.2935.31"; exon_number "2";
1	StringTie	exon	132334458	132334761	1000	-	.	gene_id "MSTRG.2935"; transcript_id "MSTRG.2935.31"; exon_number "3";
1	StringTie	transcript	132299481	132334761	1000	-	.	gene_id "MSTRG.2935"; transcript_id "MSTRG.2935.32";
1	StringTie	exon	132299481	132299735	1000	-	.	gene_id "MSTRG.2935"; transcript_id "MSTRG.2935.32"; exon_number "1";
1	StringTie	exon	132334208	132334761	1000	-	.	gene_id "MSTRG.2935"; transcript_id "MSTRG.2935.32"; exon_number "2";
1	StringTie	transcript	132299500	132334761	1000	-	.	gene_id "MSTRG.2935"; transcript_id "MSTRG.2935.33";
1	StringTie	exon	132299500	132299621	1000	-	.	gene_id "MSTRG.2935"; transcript_id "MSTRG.2935.33"; exon_number "1";
1	StringTie	exon	132334458	132334761	1000	-	.	gene_id "MSTRG.2935"; transcript_id "MSTRG.2935.33"; exon_number "2";
1	StringTie	transcript	132311871	132334761	1000	-	.	gene_id "MSTRG.2935"; transcript_id "MSTRG.2935.34";
1	StringTie	exon	132311871	132311902	1000	-	.	gene_id "MSTRG.2935"; transcript_id "MSTRG.2935.34"; exon_number "1";
1	StringTie	exon	132334458	132334761	1000	-	.	gene_id "MSTRG.2935"; transcript_id "MSTRG.2935.34"; exon_number "2";
1	StringTie	transcript	132187752	132200372	1000	+	.	gene_id "MSTRG.2936"; transcript_id "MSTRG.2936.1";
1	StringTie	exon	132187752	132187908	1000	+	.	gene_id "MSTRG.2936"; transcript_id "MSTRG.2936.1"; exon_number "1";
1	StringTie	exon	132199020	132199124	1000	+	.	gene_id "MSTRG.2936"; transcript_id "MSTRG.2936.1"; exon_number "2";
1	StringTie	exon	132200341	132200372	1000	+	.	gene_id "MSTRG.2936"; transcript_id "MSTRG.2936.1"; exon_number "3";
1	StringTie	transcript	132187752	132244081	1000	+	.	gene_id "MSTRG.2936"; transcript_id "MSTRG.2936.2";
1	StringTie	exon	132187752	132187908	1000	+	.	gene_id "MSTRG.2936"; transcript_id "MSTRG.2936.2"; exon_number "1";
1	StringTie	exon	132199020	132199124	1000	+	.	gene_id "MSTRG.2936"; transcript_id "MSTRG.2936.2"; exon_number "2";
1	StringTie	exon	132207143	132207345	1000	+	.	gene_id "MSTRG.2936"; transcript_id "MSTRG.2936.2"; exon_number "3";
1	StringTie	exon	132243854	132244081	1000	+	.	gene_id "MSTRG.2936"; transcript_id "MSTRG.2936.2"; exon_number "4";
1	StringTie	transcript	132187752	132235030	1000	+	.	gene_id "MSTRG.2936"; transcript_id "MSTRG.2936.3";
1	StringTie	exon	132187752	132187908	1000	+	.	gene_id "MSTRG.2936"; transcript_id "MSTRG.2936.3"; exon_number "1";
1	StringTie	exon	132199020	132199124	1000	+	.	gene_id "MSTRG.2936"; transcript_id "MSTRG.2936.3"; exon_number "2";
1	StringTie	exon	132207143	132207345	1000	+	.	gene_id "MSTRG.2936"; transcript_id "MSTRG.2936.3"; exon_number "3";
1	StringTie	exon	132234939	132235030	1000	+	.	gene_id "MSTRG.2936"; transcript_id "MSTRG.2936.3"; exon_number "4";
1	StringTie	transcript	132187752	132272781	1000	+	.	gene_id "MSTRG.2936"; transcript_id "MSTRG.2936.4";
1	StringTie	exon	132187752	132187908	1000	+	.	gene_id "MSTRG.2936"; transcript_id "MSTRG.2936.4"; exon_number "1";
1	StringTie	exon	132199020	132199124	1000	+	.	gene_id "MSTRG.2936"; transcript_id "MSTRG.2936.4"; exon_number "2";
1	StringTie	exon	132207143	132207345	1000	+	.	gene_id "MSTRG.2936"; transcript_id "MSTRG.2936.4"; exon_number "3";
1	StringTie	exon	132272351	132272432	1000	+	.	gene_id "MSTRG.2936"; transcript_id "MSTRG.2936.4"; exon_number "4";
1	StringTie	exon	132272629	132272781	1000	+	.	gene_id "MSTRG.2936"; transcript_id "MSTRG.2936.4"; exon_number "5";
1	StringTie	transcript	132187752	132244081	1000	+	.	gene_id "MSTRG.2936"; transcript_id "MSTRG.2936.5";
1	StringTie	exon	132187752	132187908	1000	+	.	gene_id "MSTRG.2936"; transcript_id "MSTRG.2936.5"; exon_number "1";
1	StringTie	exon	132207143	132207345	1000	+	.	gene_id "MSTRG.2936"; transcript_id "MSTRG.2936.5"; exon_number "2";
1	StringTie	exon	132243854	132244081	1000	+	.	gene_id "MSTRG.2936"; transcript_id "MSTRG.2936.5"; exon_number "3";
1	StringTie	transcript	132187752	132263852	1000	+	.	gene_id "MSTRG.2936"; transcript_id "MSTRG.2936.6";
1	StringTie	exon	132187752	132187908	1000	+	.	gene_id "MSTRG.2936"; transcript_id "MSTRG.2936.6"; exon_number "1";
1	StringTie	exon	132207143	132207345	1000	+	.	gene_id "MSTRG.2936"; transcript_id "MSTRG.2936.6"; exon_number "2";
1	StringTie	exon	132263772	132263852	1000	+	.	gene_id "MSTRG.2936"; transcript_id "MSTRG.2936.6"; exon_number "3";
1	StringTie	transcript	132216131	132216566	1000	-	.	gene_id "MSTRG.2937"; transcript_id "MSTRG.2937.1";
1	StringTie	exon	132216131	132216566	1000	-	.	gene_id "MSTRG.2937"; transcript_id "MSTRG.2937.1"; exon_number "1";
1	StringTie	transcript	132292355	132304475	1000	+	.	gene_id "MSTRG.2938"; transcript_id "MSTRG.2938.1";
1	StringTie	exon	132292355	132292403	1000	+	.	gene_id "MSTRG.2938"; transcript_id "MSTRG.2938.1"; exon_number "1";
1	StringTie	exon	132304344	132304475	1000	+	.	gene_id "MSTRG.2938"; transcript_id "MSTRG.2938.1"; exon_number "2";
1	StringTie	transcript	132293144	132305946	1000	+	.	gene_id "MSTRG.2938"; transcript_id "MSTRG.2938.2";
1	StringTie	exon	132293144	132293450	1000	+	.	gene_id "MSTRG.2938"; transcript_id "MSTRG.2938.2"; exon_number "1";
1	StringTie	exon	132304344	132304475	1000	+	.	gene_id "MSTRG.2938"; transcript_id "MSTRG.2938.2"; exon_number "2";
1	StringTie	exon	132305045	132305108	1000	+	.	gene_id "MSTRG.2938"; transcript_id "MSTRG.2938.2"; exon_number "3";
1	StringTie	exon	132305715	132305946	1000	+	.	gene_id "MSTRG.2938"; transcript_id "MSTRG.2938.2"; exon_number "4";
1	StringTie	transcript	132376852	132757416	1000	+	.	gene_id "MSTRG.2940"; transcript_id "MSTRG.2940.1";
1	StringTie	exon	132376852	132376942	1000	+	.	gene_id "MSTRG.2940"; transcript_id "MSTRG.2940.1"; exon_number "1";
1	StringTie	exon	132419368	132419625	1000	+	.	gene_id "MSTRG.2940"; transcript_id "MSTRG.2940.1"; exon_number "2";
1	StringTie	exon	132571704	132571815	1000	+	.	gene_id "MSTRG.2940"; transcript_id "MSTRG.2940.1"; exon_number "3";
1	StringTie	exon	132578366	132578468	1000	+	.	gene_id "MSTRG.2940"; transcript_id "MSTRG.2940.1"; exon_number "4";
1	StringTie	exon	132600550	132600714	1000	+	.	gene_id "MSTRG.2940"; transcript_id "MSTRG.2940.1"; exon_number "5";
1	StringTie	exon	132646016	132646112	1000	+	.	gene_id "MSTRG.2940"; transcript_id "MSTRG.2940.1"; exon_number "6";
1	StringTie	exon	132702273	132702349	1000	+	.	gene_id "MSTRG.2940"; transcript_id "MSTRG.2940.1"; exon_number "7";
1	StringTie	exon	132740582	132740786	1000	+	.	gene_id "MSTRG.2940"; transcript_id "MSTRG.2940.1"; exon_number "8";
1	StringTie	exon	132757272	132757416	1000	+	.	gene_id "MSTRG.2940"; transcript_id "MSTRG.2940.1"; exon_number "9";
1	StringTie	transcript	132376852	132646112	1000	+	.	gene_id "MSTRG.2940"; transcript_id "MSTRG.2940.2";
1	StringTie	exon	132376852	132377096	1000	+	.	gene_id "MSTRG.2940"; transcript_id "MSTRG.2940.2"; exon_number "1";
1	StringTie	exon	132571704	132571815	1000	+	.	gene_id "MSTRG.2940"; transcript_id "MSTRG.2940.2"; exon_number "2";
1	StringTie	exon	132578366	132578468	1000	+	.	gene_id "MSTRG.2940"; transcript_id "MSTRG.2940.2"; exon_number "3";
1	StringTie	exon	132600550	132600714	1000	+	.	gene_id "MSTRG.2940"; transcript_id "MSTRG.2940.2"; exon_number "4";
1	StringTie	exon	132646016	132646112	1000	+	.	gene_id "MSTRG.2940"; transcript_id "MSTRG.2940.2"; exon_number "5";
1	StringTie	transcript	132376852	132600714	1000	+	.	gene_id "MSTRG.2940"; transcript_id "MSTRG.2940.3";
1	StringTie	exon	132376852	132376942	1000	+	.	gene_id "MSTRG.2940"; transcript_id "MSTRG.2940.3"; exon_number "1";
1	StringTie	exon	132571704	132571815	1000	+	.	gene_id "MSTRG.2940"; transcript_id "MSTRG.2940.3"; exon_number "2";
1	StringTie	exon	132578366	132578468	1000	+	.	gene_id "MSTRG.2940"; transcript_id "MSTRG.2940.3"; exon_number "3";
1	StringTie	exon	132600550	132600714	1000	+	.	gene_id "MSTRG.2940"; transcript_id "MSTRG.2940.3"; exon_number "4";
1	StringTie	transcript	132376857	132600714	1000	+	.	gene_id "MSTRG.2940"; transcript_id "MSTRG.2940.4";
1	StringTie	exon	132376857	132377096	1000	+	.	gene_id "MSTRG.2940"; transcript_id "MSTRG.2940.4"; exon_number "1";
1	StringTie	exon	132549102	132549197	1000	+	.	gene_id "MSTRG.2940"; transcript_id "MSTRG.2940.4"; exon_number "2";
1	StringTie	exon	132571704	132571815	1000	+	.	gene_id "MSTRG.2940"; transcript_id "MSTRG.2940.4"; exon_number "3";
1	StringTie	exon	132578366	132578468	1000	+	.	gene_id "MSTRG.2940"; transcript_id "MSTRG.2940.4"; exon_number "4";
1	StringTie	exon	132600550	132600714	1000	+	.	gene_id "MSTRG.2940"; transcript_id "MSTRG.2940.4"; exon_number "5";
1	StringTie	transcript	132419262	132740786	1000	+	.	gene_id "MSTRG.2940"; transcript_id "MSTRG.2940.5";
1	StringTie	exon	132419262	132419625	1000	+	.	gene_id "MSTRG.2940"; transcript_id "MSTRG.2940.5"; exon_number "1";
1	StringTie	exon	132549102	132549197	1000	+	.	gene_id "MSTRG.2940"; transcript_id "MSTRG.2940.5"; exon_number "2";
1	StringTie	exon	132571704	132571815	1000	+	.	gene_id "MSTRG.2940"; transcript_id "MSTRG.2940.5"; exon_number "3";
1	StringTie	exon	132578366	132578468	1000	+	.	gene_id "MSTRG.2940"; transcript_id "MSTRG.2940.5"; exon_number "4";
1	StringTie	exon	132600550	132600714	1000	+	.	gene_id "MSTRG.2940"; transcript_id "MSTRG.2940.5"; exon_number "5";
1	StringTie	exon	132646016	132646112	1000	+	.	gene_id "MSTRG.2940"; transcript_id "MSTRG.2940.5"; exon_number "6";
1	StringTie	exon	132702273	132702349	1000	+	.	gene_id "MSTRG.2940"; transcript_id "MSTRG.2940.5"; exon_number "7";
1	StringTie	exon	132740582	132740786	1000	+	.	gene_id "MSTRG.2940"; transcript_id "MSTRG.2940.5"; exon_number "8";
1	StringTie	transcript	132419262	132740679	1000	+	.	gene_id "MSTRG.2940"; transcript_id "MSTRG.2940.6";
1	StringTie	exon	132419262	132419625	1000	+	.	gene_id "MSTRG.2940"; transcript_id "MSTRG.2940.6"; exon_number "1";
1	StringTie	exon	132571704	132571815	1000	+	.	gene_id "MSTRG.2940"; transcript_id "MSTRG.2940.6"; exon_number "2";
1	StringTie	exon	132578368	132578468	1000	+	.	gene_id "MSTRG.2940"; transcript_id "MSTRG.2940.6"; exon_number "3";
1	StringTie	exon	132600550	132600714	1000	+	.	gene_id "MSTRG.2940"; transcript_id "MSTRG.2940.6"; exon_number "4";
1	StringTie	exon	132646016	132646112	1000	+	.	gene_id "MSTRG.2940"; transcript_id "MSTRG.2940.6"; exon_number "5";
1	StringTie	exon	132702273	132702349	1000	+	.	gene_id "MSTRG.2940"; transcript_id "MSTRG.2940.6"; exon_number "6";
1	StringTie	exon	132740582	132740679	1000	+	.	gene_id "MSTRG.2940"; transcript_id "MSTRG.2940.6"; exon_number "7";
1	StringTie	transcript	132419262	132702349	1000	+	.	gene_id "MSTRG.2940"; transcript_id "MSTRG.2940.7";
1	StringTie	exon	132419262	132419625	1000	+	.	gene_id "MSTRG.2940"; transcript_id "MSTRG.2940.7"; exon_number "1";
1	StringTie	exon	132549102	132549197	1000	+	.	gene_id "MSTRG.2940"; transcript_id "MSTRG.2940.7"; exon_number "2";
1	StringTie	exon	132571704	132571815	1000	+	.	gene_id "MSTRG.2940"; transcript_id "MSTRG.2940.7"; exon_number "3";
1	StringTie	exon	132578368	132578468	1000	+	.	gene_id "MSTRG.2940"; transcript_id "MSTRG.2940.7"; exon_number "4";
1	StringTie	exon	132600550	132600714	1000	+	.	gene_id "MSTRG.2940"; transcript_id "MSTRG.2940.7"; exon_number "5";
1	StringTie	exon	132646016	132646112	1000	+	.	gene_id "MSTRG.2940"; transcript_id "MSTRG.2940.7"; exon_number "6";
1	StringTie	exon	132702273	132702349	1000	+	.	gene_id "MSTRG.2940"; transcript_id "MSTRG.2940.7"; exon_number "7";
1	StringTie	transcript	132419278	132600714	1000	+	.	gene_id "MSTRG.2940"; transcript_id "MSTRG.2940.8";
1	StringTie	exon	132419278	132419625	1000	+	.	gene_id "MSTRG.2940"; transcript_id "MSTRG.2940.8"; exon_number "1";
1	StringTie	exon	132578366	132578468	1000	+	.	gene_id "MSTRG.2940"; transcript_id "MSTRG.2940.8"; exon_number "2";
1	StringTie	exon	132600550	132600714	1000	+	.	gene_id "MSTRG.2940"; transcript_id "MSTRG.2940.8"; exon_number "3";
1	StringTie	transcript	132419278	132646218	1000	+	.	gene_id "MSTRG.2940"; transcript_id "MSTRG.2940.9";
1	StringTie	exon	132419278	132419625	1000	+	.	gene_id "MSTRG.2940"; transcript_id "MSTRG.2940.9"; exon_number "1";
1	StringTie	exon	132481294	132481337	1000	+	.	gene_id "MSTRG.2940"; transcript_id "MSTRG.2940.9"; exon_number "2";
1	StringTie	exon	132571704	132571815	1000	+	.	gene_id "MSTRG.2940"; transcript_id "MSTRG.2940.9"; exon_number "3";
1	StringTie	exon	132578368	132578468	1000	+	.	gene_id "MSTRG.2940"; transcript_id "MSTRG.2940.9"; exon_number "4";
1	StringTie	exon	132600550	132600714	1000	+	.	gene_id "MSTRG.2940"; transcript_id "MSTRG.2940.9"; exon_number "5";
1	StringTie	exon	132646016	132646218	1000	+	.	gene_id "MSTRG.2940"; transcript_id "MSTRG.2940.9"; exon_number "6";
1	StringTie	transcript	132419284	132702349	1000	+	.	gene_id "MSTRG.2940"; transcript_id "MSTRG.2940.10";
1	StringTie	exon	132419284	132419625	1000	+	.	gene_id "MSTRG.2940"; transcript_id "MSTRG.2940.10"; exon_number "1";
1	StringTie	exon	132571704	132571815	1000	+	.	gene_id "MSTRG.2940"; transcript_id "MSTRG.2940.10"; exon_number "2";
1	StringTie	exon	132600550	132600714	1000	+	.	gene_id "MSTRG.2940"; transcript_id "MSTRG.2940.10"; exon_number "3";
1	StringTie	exon	132646016	132646112	1000	+	.	gene_id "MSTRG.2940"; transcript_id "MSTRG.2940.10"; exon_number "4";
1	StringTie	exon	132702273	132702349	1000	+	.	gene_id "MSTRG.2940"; transcript_id "MSTRG.2940.10"; exon_number "5";
1	StringTie	transcript	132419284	132420094	1000	+	.	gene_id "MSTRG.2940"; transcript_id "MSTRG.2940.11";
1	StringTie	exon	132419284	132419385	1000	+	.	gene_id "MSTRG.2940"; transcript_id "MSTRG.2940.11"; exon_number "1";
1	StringTie	exon	132420056	132420094	1000	+	.	gene_id "MSTRG.2940"; transcript_id "MSTRG.2940.11"; exon_number "2";
1	StringTie	transcript	132418390	132419155	1000	-	.	gene_id "MSTRG.2941"; transcript_id "MSTRG.2941.1";
1	StringTie	exon	132418390	132419155	1000	-	.	gene_id "MSTRG.2941"; transcript_id "MSTRG.2941.1"; exon_number "1";
1	StringTie	transcript	132808034	132808387	1000	+	.	gene_id "MSTRG.2943"; transcript_id "MSTRG.2943.1";
1	StringTie	exon	132808034	132808387	1000	+	.	gene_id "MSTRG.2943"; transcript_id "MSTRG.2943.1"; exon_number "1";
1	StringTie	transcript	132830606	132831078	1000	+	.	gene_id "MSTRG.2945"; transcript_id "MSTRG.2945.1";
1	StringTie	exon	132830606	132831078	1000	+	.	gene_id "MSTRG.2945"; transcript_id "MSTRG.2945.1"; exon_number "1";
1	StringTie	transcript	132912101	132912803	1000	-	.	gene_id "MSTRG.2946"; transcript_id "MSTRG.2946.1";
1	StringTie	exon	132912101	132912803	1000	-	.	gene_id "MSTRG.2946"; transcript_id "MSTRG.2946.1"; exon_number "1";
1	StringTie	transcript	132929323	132930770	1000	-	.	gene_id "MSTRG.2949"; transcript_id "MSTRG.2949.1";
1	StringTie	exon	132929323	132929682	1000	-	.	gene_id "MSTRG.2949"; transcript_id "MSTRG.2949.1"; exon_number "1";
1	StringTie	exon	132930669	132930770	1000	-	.	gene_id "MSTRG.2949"; transcript_id "MSTRG.2949.1"; exon_number "2";
1	StringTie	transcript	132932526	132936599	1000	-	.	gene_id "MSTRG.2951"; transcript_id "MSTRG.2951.1";
1	StringTie	exon	132932526	132932633	1000	-	.	gene_id "MSTRG.2951"; transcript_id "MSTRG.2951.1"; exon_number "1";
1	StringTie	exon	132936533	132936599	1000	-	.	gene_id "MSTRG.2951"; transcript_id "MSTRG.2951.1"; exon_number "2";
1	StringTie	transcript	132963714	133024375	1000	-	.	gene_id "MSTRG.2952"; transcript_id "MSTRG.2952.1";
1	StringTie	exon	132963714	132963837	1000	-	.	gene_id "MSTRG.2952"; transcript_id "MSTRG.2952.1"; exon_number "1";
1	StringTie	exon	132979528	132979609	1000	-	.	gene_id "MSTRG.2952"; transcript_id "MSTRG.2952.1"; exon_number "2";
1	StringTie	exon	132981206	132981326	1000	-	.	gene_id "MSTRG.2952"; transcript_id "MSTRG.2952.1"; exon_number "3";
1	StringTie	exon	132983952	132984060	1000	-	.	gene_id "MSTRG.2952"; transcript_id "MSTRG.2952.1"; exon_number "4";
1	StringTie	exon	133004691	133004801	1000	-	.	gene_id "MSTRG.2952"; transcript_id "MSTRG.2952.1"; exon_number "5";
1	StringTie	exon	133016116	133016229	1000	-	.	gene_id "MSTRG.2952"; transcript_id "MSTRG.2952.1"; exon_number "6";
1	StringTie	exon	133018020	133018076	1000	-	.	gene_id "MSTRG.2952"; transcript_id "MSTRG.2952.1"; exon_number "7";
1	StringTie	exon	133020747	133020815	1000	-	.	gene_id "MSTRG.2952"; transcript_id "MSTRG.2952.1"; exon_number "8";
1	StringTie	exon	133021958	133022077	1000	-	.	gene_id "MSTRG.2952"; transcript_id "MSTRG.2952.1"; exon_number "9";
1	StringTie	exon	133024114	133024375	1000	-	.	gene_id "MSTRG.2952"; transcript_id "MSTRG.2952.1"; exon_number "10";
1	StringTie	transcript	132983952	133024375	1000	-	.	gene_id "MSTRG.2952"; transcript_id "MSTRG.2952.2";
1	StringTie	exon	132983952	132984060	1000	-	.	gene_id "MSTRG.2952"; transcript_id "MSTRG.2952.2"; exon_number "1";
1	StringTie	exon	133004691	133004801	1000	-	.	gene_id "MSTRG.2952"; transcript_id "MSTRG.2952.2"; exon_number "2";
1	StringTie	exon	133016116	133016229	1000	-	.	gene_id "MSTRG.2952"; transcript_id "MSTRG.2952.2"; exon_number "3";
1	StringTie	exon	133018020	133018076	1000	-	.	gene_id "MSTRG.2952"; transcript_id "MSTRG.2952.2"; exon_number "4";
1	StringTie	exon	133020747	133020815	1000	-	.	gene_id "MSTRG.2952"; transcript_id "MSTRG.2952.2"; exon_number "5";
1	StringTie	exon	133021958	133022077	1000	-	.	gene_id "MSTRG.2952"; transcript_id "MSTRG.2952.2"; exon_number "6";
1	StringTie	exon	133023941	133024375	1000	-	.	gene_id "MSTRG.2952"; transcript_id "MSTRG.2952.2"; exon_number "7";
1	StringTie	transcript	132990043	133024375	1000	-	.	gene_id "MSTRG.2952"; transcript_id "MSTRG.2952.4";
1	StringTie	exon	132990043	132990068	1000	-	.	gene_id "MSTRG.2952"; transcript_id "MSTRG.2952.4"; exon_number "1";
1	StringTie	exon	133004691	133004801	1000	-	.	gene_id "MSTRG.2952"; transcript_id "MSTRG.2952.4"; exon_number "2";
1	StringTie	exon	133020747	133020815	1000	-	.	gene_id "MSTRG.2952"; transcript_id "MSTRG.2952.4"; exon_number "3";
1	StringTie	exon	133021958	133022077	1000	-	.	gene_id "MSTRG.2952"; transcript_id "MSTRG.2952.4"; exon_number "4";
1	StringTie	exon	133024114	133024375	1000	-	.	gene_id "MSTRG.2952"; transcript_id "MSTRG.2952.4"; exon_number "5";
1	StringTie	transcript	133020791	133024375	1000	-	.	gene_id "MSTRG.2952"; transcript_id "MSTRG.2952.5";
1	StringTie	exon	133020791	133020815	1000	-	.	gene_id "MSTRG.2952"; transcript_id "MSTRG.2952.5"; exon_number "1";
1	StringTie	exon	133024114	133024375	1000	-	.	gene_id "MSTRG.2952"; transcript_id "MSTRG.2952.5"; exon_number "2";
1	StringTie	transcript	133021046	133024375	1000	-	.	gene_id "MSTRG.2952"; transcript_id "MSTRG.2952.6";
1	StringTie	exon	133021046	133021090	1000	-	.	gene_id "MSTRG.2952"; transcript_id "MSTRG.2952.6"; exon_number "1";
1	StringTie	exon	133021958	133022077	1000	-	.	gene_id "MSTRG.2952"; transcript_id "MSTRG.2952.6"; exon_number "2";
1	StringTie	exon	133024114	133024375	1000	-	.	gene_id "MSTRG.2952"; transcript_id "MSTRG.2952.6"; exon_number "3";
1	StringTie	transcript	133083291	133112628	1000	+	.	gene_id "MSTRG.2954"; transcript_id "MSTRG.2954.1";
1	StringTie	exon	133083291	133084652	1000	+	.	gene_id "MSTRG.2954"; transcript_id "MSTRG.2954.1"; exon_number "1";
1	StringTie	exon	133112182	133112628	1000	+	.	gene_id "MSTRG.2954"; transcript_id "MSTRG.2954.1"; exon_number "2";
1	StringTie	transcript	133086206	133112628	1000	+	.	gene_id "MSTRG.2954"; transcript_id "MSTRG.2954.2";
1	StringTie	exon	133086206	133086235	1000	+	.	gene_id "MSTRG.2954"; transcript_id "MSTRG.2954.2"; exon_number "1";
1	StringTie	exon	133112182	133112628	1000	+	.	gene_id "MSTRG.2954"; transcript_id "MSTRG.2954.2"; exon_number "2";
1	StringTie	transcript	133118394	133119039	1000	-	.	gene_id "MSTRG.2956"; transcript_id "MSTRG.2956.1";
1	StringTie	exon	133118394	133119039	1000	-	.	gene_id "MSTRG.2956"; transcript_id "MSTRG.2956.1"; exon_number "1";
1	StringTie	transcript	133154176	133154795	1000	-	.	gene_id "MSTRG.2957"; transcript_id "MSTRG.2957.1";
1	StringTie	exon	133154176	133154795	1000	-	.	gene_id "MSTRG.2957"; transcript_id "MSTRG.2957.1"; exon_number "1";
1	StringTie	transcript	133178844	133179268	1000	-	.	gene_id "MSTRG.2958"; transcript_id "MSTRG.2958.1";
1	StringTie	exon	133178844	133179268	1000	-	.	gene_id "MSTRG.2958"; transcript_id "MSTRG.2958.1"; exon_number "1";
1	StringTie	transcript	133194996	133195732	1000	-	.	gene_id "MSTRG.2959"; transcript_id "MSTRG.2959.1";
1	StringTie	exon	133194996	133195732	1000	-	.	gene_id "MSTRG.2959"; transcript_id "MSTRG.2959.1"; exon_number "1";
1	StringTie	transcript	133199321	133350038	1000	-	.	gene_id "MSTRG.2961"; transcript_id "MSTRG.2961.1";
1	StringTie	exon	133199321	133199369	1000	-	.	gene_id "MSTRG.2961"; transcript_id "MSTRG.2961.1"; exon_number "1";
1	StringTie	exon	133204506	133204662	1000	-	.	gene_id "MSTRG.2961"; transcript_id "MSTRG.2961.1"; exon_number "2";
1	StringTie	exon	133208429	133208515	1000	-	.	gene_id "MSTRG.2961"; transcript_id "MSTRG.2961.1"; exon_number "3";
1	StringTie	exon	133217019	133217093	1000	-	.	gene_id "MSTRG.2961"; transcript_id "MSTRG.2961.1"; exon_number "4";
1	StringTie	exon	133243843	133243945	1000	-	.	gene_id "MSTRG.2961"; transcript_id "MSTRG.2961.1"; exon_number "5";
1	StringTie	exon	133254085	133254188	1000	-	.	gene_id "MSTRG.2961"; transcript_id "MSTRG.2961.1"; exon_number "6";
1	StringTie	exon	133261679	133261945	1000	-	.	gene_id "MSTRG.2961"; transcript_id "MSTRG.2961.1"; exon_number "7";
1	StringTie	exon	133301800	133301953	1000	-	.	gene_id "MSTRG.2961"; transcript_id "MSTRG.2961.1"; exon_number "8";
1	StringTie	exon	133349845	133350038	1000	-	.	gene_id "MSTRG.2961"; transcript_id "MSTRG.2961.1"; exon_number "9";
1	StringTie	transcript	133254085	133265955	1000	-	.	gene_id "MSTRG.2961"; transcript_id "MSTRG.2961.2";
1	StringTie	exon	133254085	133254188	1000	-	.	gene_id "MSTRG.2961"; transcript_id "MSTRG.2961.2"; exon_number "1";
1	StringTie	exon	133261679	133261945	1000	-	.	gene_id "MSTRG.2961"; transcript_id "MSTRG.2961.2"; exon_number "2";
1	StringTie	exon	133265496	133265955	1000	-	.	gene_id "MSTRG.2961"; transcript_id "MSTRG.2961.2"; exon_number "3";
1	StringTie	transcript	133254085	133350038	1000	-	.	gene_id "MSTRG.2961"; transcript_id "MSTRG.2961.3";
1	StringTie	exon	133254085	133254188	1000	-	.	gene_id "MSTRG.2961"; transcript_id "MSTRG.2961.3"; exon_number "1";
1	StringTie	exon	133261679	133261945	1000	-	.	gene_id "MSTRG.2961"; transcript_id "MSTRG.2961.3"; exon_number "2";
1	StringTie	exon	133301800	133301986	1000	-	.	gene_id "MSTRG.2961"; transcript_id "MSTRG.2961.3"; exon_number "3";
1	StringTie	exon	133349845	133350038	1000	-	.	gene_id "MSTRG.2961"; transcript_id "MSTRG.2961.3"; exon_number "4";
1	StringTie	transcript	133261695	133349677	1000	-	.	gene_id "MSTRG.2961"; transcript_id "MSTRG.2961.4";
1	StringTie	exon	133261695	133261945	1000	-	.	gene_id "MSTRG.2961"; transcript_id "MSTRG.2961.4"; exon_number "1";
1	StringTie	exon	133301800	133301953	1000	-	.	gene_id "MSTRG.2961"; transcript_id "MSTRG.2961.4"; exon_number "2";
1	StringTie	exon	133349080	133349677	1000	-	.	gene_id "MSTRG.2961"; transcript_id "MSTRG.2961.4"; exon_number "3";
1	StringTie	transcript	133261788	133286866	1000	-	.	gene_id "MSTRG.2961"; transcript_id "MSTRG.2961.5";
1	StringTie	exon	133261788	133261945	1000	-	.	gene_id "MSTRG.2961"; transcript_id "MSTRG.2961.5"; exon_number "1";
1	StringTie	exon	133286563	133286866	1000	-	.	gene_id "MSTRG.2961"; transcript_id "MSTRG.2961.5"; exon_number "2";
1	StringTie	transcript	133261872	133350038	1000	-	.	gene_id "MSTRG.2961"; transcript_id "MSTRG.2961.6";
1	StringTie	exon	133261872	133261945	1000	-	.	gene_id "MSTRG.2961"; transcript_id "MSTRG.2961.6"; exon_number "1";
1	StringTie	exon	133301800	133301950	1000	-	.	gene_id "MSTRG.2961"; transcript_id "MSTRG.2961.6"; exon_number "2";
1	StringTie	exon	133349845	133350038	1000	-	.	gene_id "MSTRG.2961"; transcript_id "MSTRG.2961.6"; exon_number "3";
1	StringTie	transcript	133261873	133349677	1000	-	.	gene_id "MSTRG.2961"; transcript_id "MSTRG.2961.7";
1	StringTie	exon	133261873	133261945	1000	-	.	gene_id "MSTRG.2961"; transcript_id "MSTRG.2961.7"; exon_number "1";
1	StringTie	exon	133301800	133301986	1000	-	.	gene_id "MSTRG.2961"; transcript_id "MSTRG.2961.7"; exon_number "2";
1	StringTie	exon	133349080	133349677	1000	-	.	gene_id "MSTRG.2961"; transcript_id "MSTRG.2961.7"; exon_number "3";
1	StringTie	transcript	133288149	133350038	1000	-	.	gene_id "MSTRG.2961"; transcript_id "MSTRG.2961.8";
1	StringTie	exon	133288149	133289022	1000	-	.	gene_id "MSTRG.2961"; transcript_id "MSTRG.2961.8"; exon_number "1";
1	StringTie	exon	133349845	133350038	1000	-	.	gene_id "MSTRG.2961"; transcript_id "MSTRG.2961.8"; exon_number "2";
1	StringTie	transcript	133288156	133350038	1000	-	.	gene_id "MSTRG.2961"; transcript_id "MSTRG.2961.9";
1	StringTie	exon	133288156	133289022	1000	-	.	gene_id "MSTRG.2961"; transcript_id "MSTRG.2961.9"; exon_number "1";
1	StringTie	exon	133301800	133301953	1000	-	.	gene_id "MSTRG.2961"; transcript_id "MSTRG.2961.9"; exon_number "2";
1	StringTie	exon	133349845	133350038	1000	-	.	gene_id "MSTRG.2961"; transcript_id "MSTRG.2961.9"; exon_number "3";
1	StringTie	transcript	133288156	133350038	1000	-	.	gene_id "MSTRG.2961"; transcript_id "MSTRG.2961.10";
1	StringTie	exon	133288156	133289022	1000	-	.	gene_id "MSTRG.2961"; transcript_id "MSTRG.2961.10"; exon_number "1";
1	StringTie	exon	133301800	133301986	1000	-	.	gene_id "MSTRG.2961"; transcript_id "MSTRG.2961.10"; exon_number "2";
1	StringTie	exon	133349845	133350038	1000	-	.	gene_id "MSTRG.2961"; transcript_id "MSTRG.2961.10"; exon_number "3";
1	StringTie	transcript	133288156	133350038	1000	-	.	gene_id "MSTRG.2961"; transcript_id "MSTRG.2961.11";
1	StringTie	exon	133288156	133289022	1000	-	.	gene_id "MSTRG.2961"; transcript_id "MSTRG.2961.11"; exon_number "1";
1	StringTie	exon	133301800	133301950	1000	-	.	gene_id "MSTRG.2961"; transcript_id "MSTRG.2961.11"; exon_number "2";
1	StringTie	exon	133349845	133350038	1000	-	.	gene_id "MSTRG.2961"; transcript_id "MSTRG.2961.11"; exon_number "3";
1	StringTie	transcript	133288279	133349677	1000	-	.	gene_id "MSTRG.2961"; transcript_id "MSTRG.2961.12";
1	StringTie	exon	133288279	133289022	1000	-	.	gene_id "MSTRG.2961"; transcript_id "MSTRG.2961.12"; exon_number "1";
1	StringTie	exon	133301800	133301953	1000	-	.	gene_id "MSTRG.2961"; transcript_id "MSTRG.2961.12"; exon_number "2";
1	StringTie	exon	133349080	133349677	1000	-	.	gene_id "MSTRG.2961"; transcript_id "MSTRG.2961.12"; exon_number "3";
1	StringTie	transcript	133288401	133350038	1000	-	.	gene_id "MSTRG.2961"; transcript_id "MSTRG.2961.13";
1	StringTie	exon	133288401	133289022	1000	-	.	gene_id "MSTRG.2961"; transcript_id "MSTRG.2961.13"; exon_number "1";
1	StringTie	exon	133289201	133289336	1000	-	.	gene_id "MSTRG.2961"; transcript_id "MSTRG.2961.13"; exon_number "2";
1	StringTie	exon	133301800	133301986	1000	-	.	gene_id "MSTRG.2961"; transcript_id "MSTRG.2961.13"; exon_number "3";
1	StringTie	exon	133349845	133350038	1000	-	.	gene_id "MSTRG.2961"; transcript_id "MSTRG.2961.13"; exon_number "4";
1	StringTie	transcript	133288401	133350038	1000	-	.	gene_id "MSTRG.2961"; transcript_id "MSTRG.2961.14";
1	StringTie	exon	133288401	133289022	1000	-	.	gene_id "MSTRG.2961"; transcript_id "MSTRG.2961.14"; exon_number "1";
1	StringTie	exon	133289201	133289336	1000	-	.	gene_id "MSTRG.2961"; transcript_id "MSTRG.2961.14"; exon_number "2";
1	StringTie	exon	133301800	133301953	1000	-	.	gene_id "MSTRG.2961"; transcript_id "MSTRG.2961.14"; exon_number "3";
1	StringTie	exon	133349845	133350038	1000	-	.	gene_id "MSTRG.2961"; transcript_id "MSTRG.2961.14"; exon_number "4";
1	StringTie	transcript	133288669	133350038	1000	-	.	gene_id "MSTRG.2961"; transcript_id "MSTRG.2961.15";
1	StringTie	exon	133288669	133289022	1000	-	.	gene_id "MSTRG.2961"; transcript_id "MSTRG.2961.15"; exon_number "1";
1	StringTie	exon	133289216	133289336	1000	-	.	gene_id "MSTRG.2961"; transcript_id "MSTRG.2961.15"; exon_number "2";
1	StringTie	exon	133301800	133301953	1000	-	.	gene_id "MSTRG.2961"; transcript_id "MSTRG.2961.15"; exon_number "3";
1	StringTie	exon	133349845	133350038	1000	-	.	gene_id "MSTRG.2961"; transcript_id "MSTRG.2961.15"; exon_number "4";
1	StringTie	transcript	133289239	133350038	1000	-	.	gene_id "MSTRG.2961"; transcript_id "MSTRG.2961.16";
1	StringTie	exon	133289239	133289336	1000	-	.	gene_id "MSTRG.2961"; transcript_id "MSTRG.2961.16"; exon_number "1";
1	StringTie	exon	133301800	133301950	1000	-	.	gene_id "MSTRG.2961"; transcript_id "MSTRG.2961.16"; exon_number "2";
1	StringTie	exon	133349845	133350038	1000	-	.	gene_id "MSTRG.2961"; transcript_id "MSTRG.2961.16"; exon_number "3";
1	StringTie	transcript	133301500	133350038	1000	-	.	gene_id "MSTRG.2961"; transcript_id "MSTRG.2961.17";
1	StringTie	exon	133301500	133301953	1000	-	.	gene_id "MSTRG.2961"; transcript_id "MSTRG.2961.17"; exon_number "1";
1	StringTie	exon	133325432	133325541	1000	-	.	gene_id "MSTRG.2961"; transcript_id "MSTRG.2961.17"; exon_number "2";
1	StringTie	exon	133349845	133350038	1000	-	.	gene_id "MSTRG.2961"; transcript_id "MSTRG.2961.17"; exon_number "3";
1	StringTie	transcript	133340561	133350038	1000	-	.	gene_id "MSTRG.2961"; transcript_id "MSTRG.2961.18";
1	StringTie	exon	133340561	133340603	1000	-	.	gene_id "MSTRG.2961"; transcript_id "MSTRG.2961.18"; exon_number "1";
1	StringTie	exon	133349845	133350038	1000	-	.	gene_id "MSTRG.2961"; transcript_id "MSTRG.2961.18"; exon_number "2";
1	StringTie	transcript	133350102	133350556	1000	+	.	gene_id "MSTRG.2963"; transcript_id "MSTRG.2963.1";
1	StringTie	exon	133350102	133350556	1000	+	.	gene_id "MSTRG.2963"; transcript_id "MSTRG.2963.1"; exon_number "1";
1	StringTie	transcript	133357569	133384309	1000	-	.	gene_id "MSTRG.2965"; transcript_id "MSTRG.2965.1";
1	StringTie	exon	133357569	133358299	1000	-	.	gene_id "MSTRG.2965"; transcript_id "MSTRG.2965.1"; exon_number "1";
1	StringTie	exon	133383454	133383518	1000	-	.	gene_id "MSTRG.2965"; transcript_id "MSTRG.2965.1"; exon_number "2";
1	StringTie	exon	133384229	133384309	1000	-	.	gene_id "MSTRG.2965"; transcript_id "MSTRG.2965.1"; exon_number "3";
1	StringTie	transcript	133358490	133384309	1000	-	.	gene_id "MSTRG.2965"; transcript_id "MSTRG.2965.2";
1	StringTie	exon	133358490	133358579	1000	-	.	gene_id "MSTRG.2965"; transcript_id "MSTRG.2965.2"; exon_number "1";
1	StringTie	exon	133383454	133383518	1000	-	.	gene_id "MSTRG.2965"; transcript_id "MSTRG.2965.2"; exon_number "2";
1	StringTie	exon	133384229	133384309	1000	-	.	gene_id "MSTRG.2965"; transcript_id "MSTRG.2965.2"; exon_number "3";
1	StringTie	transcript	133376853	133441774	1000	+	.	gene_id "MSTRG.2967"; transcript_id "MSTRG.2967.1";
1	StringTie	exon	133376853	133376957	1000	+	.	gene_id "MSTRG.2967"; transcript_id "MSTRG.2967.1"; exon_number "1";
1	StringTie	exon	133412475	133412603	1000	+	.	gene_id "MSTRG.2967"; transcript_id "MSTRG.2967.1"; exon_number "2";
1	StringTie	exon	133421679	133421780	1000	+	.	gene_id "MSTRG.2967"; transcript_id "MSTRG.2967.1"; exon_number "3";
1	StringTie	exon	133438464	133438551	1000	+	.	gene_id "MSTRG.2967"; transcript_id "MSTRG.2967.1"; exon_number "4";
1	StringTie	exon	133441666	133441774	1000	+	.	gene_id "MSTRG.2967"; transcript_id "MSTRG.2967.1"; exon_number "5";
1	StringTie	transcript	133376853	133384249	1000	+	.	gene_id "MSTRG.2967"; transcript_id "MSTRG.2967.2";
1	StringTie	exon	133376853	133376957	1000	+	.	gene_id "MSTRG.2967"; transcript_id "MSTRG.2967.2"; exon_number "1";
1	StringTie	exon	133384215	133384249	1000	+	.	gene_id "MSTRG.2967"; transcript_id "MSTRG.2967.2"; exon_number "2";
1	StringTie	transcript	134495801	134499302	1000	+	.	gene_id "MSTRG.2970"; transcript_id "MSTRG.2970.1";
1	StringTie	exon	134495801	134496066	1000	+	.	gene_id "MSTRG.2970"; transcript_id "MSTRG.2970.1"; exon_number "1";
1	StringTie	exon	134498516	134498923	1000	+	.	gene_id "MSTRG.2970"; transcript_id "MSTRG.2970.1"; exon_number "2";
1	StringTie	exon	134499217	134499302	1000	+	.	gene_id "MSTRG.2970"; transcript_id "MSTRG.2970.1"; exon_number "3";
1	StringTie	transcript	134552843	134553127	1000	-	.	gene_id "MSTRG.2971"; transcript_id "MSTRG.2971.1";
1	StringTie	exon	134552843	134553127	1000	-	.	gene_id "MSTRG.2971"; transcript_id "MSTRG.2971.1"; exon_number "1";
1	StringTie	transcript	134699454	134727242	1000	+	.	gene_id "MSTRG.2972"; transcript_id "MSTRG.2972.1";
1	StringTie	exon	134699454	134699700	1000	+	.	gene_id "MSTRG.2972"; transcript_id "MSTRG.2972.1"; exon_number "1";
1	StringTie	exon	134702973	134703035	1000	+	.	gene_id "MSTRG.2972"; transcript_id "MSTRG.2972.1"; exon_number "2";
1	StringTie	exon	134706743	134706805	1000	+	.	gene_id "MSTRG.2972"; transcript_id "MSTRG.2972.1"; exon_number "3";
1	StringTie	exon	134717926	134718000	1000	+	.	gene_id "MSTRG.2972"; transcript_id "MSTRG.2972.1"; exon_number "4";
1	StringTie	exon	134719958	134720020	1000	+	.	gene_id "MSTRG.2972"; transcript_id "MSTRG.2972.1"; exon_number "5";
1	StringTie	exon	134723462	134723544	1000	+	.	gene_id "MSTRG.2972"; transcript_id "MSTRG.2972.1"; exon_number "6";
1	StringTie	exon	134725066	134725174	1000	+	.	gene_id "MSTRG.2972"; transcript_id "MSTRG.2972.1"; exon_number "7";
1	StringTie	exon	134727162	134727242	1000	+	.	gene_id "MSTRG.2972"; transcript_id "MSTRG.2972.1"; exon_number "8";
1	StringTie	transcript	134708792	134709336	1000	-	.	gene_id "MSTRG.2973"; transcript_id "MSTRG.2973.1";
1	StringTie	exon	134708792	134709336	1000	-	.	gene_id "MSTRG.2973"; transcript_id "MSTRG.2973.1"; exon_number "1";
1	StringTie	transcript	134777110	134839371	1000	-	.	gene_id "MSTRG.2975"; transcript_id "MSTRG.2975.1";
1	StringTie	exon	134777110	134777205	1000	-	.	gene_id "MSTRG.2975"; transcript_id "MSTRG.2975.1"; exon_number "1";
1	StringTie	exon	134780390	134780527	1000	-	.	gene_id "MSTRG.2975"; transcript_id "MSTRG.2975.1"; exon_number "2";
1	StringTie	exon	134782272	134782411	1000	-	.	gene_id "MSTRG.2975"; transcript_id "MSTRG.2975.1"; exon_number "3";
1	StringTie	exon	134782664	134782897	1000	-	.	gene_id "MSTRG.2975"; transcript_id "MSTRG.2975.1"; exon_number "4";
1	StringTie	exon	134803765	134803878	1000	-	.	gene_id "MSTRG.2975"; transcript_id "MSTRG.2975.1"; exon_number "5";
1	StringTie	exon	134809828	134809950	1000	-	.	gene_id "MSTRG.2975"; transcript_id "MSTRG.2975.1"; exon_number "6";
1	StringTie	exon	134810775	134810870	1000	-	.	gene_id "MSTRG.2975"; transcript_id "MSTRG.2975.1"; exon_number "7";
1	StringTie	exon	134827554	134827731	1000	-	.	gene_id "MSTRG.2975"; transcript_id "MSTRG.2975.1"; exon_number "8";
1	StringTie	exon	134828651	134828719	1000	-	.	gene_id "MSTRG.2975"; transcript_id "MSTRG.2975.1"; exon_number "9";
1	StringTie	exon	134838907	134839371	1000	-	.	gene_id "MSTRG.2975"; transcript_id "MSTRG.2975.1"; exon_number "10";
1	StringTie	transcript	134782664	134839371	1000	-	.	gene_id "MSTRG.2975"; transcript_id "MSTRG.2975.3";
1	StringTie	exon	134782664	134782897	1000	-	.	gene_id "MSTRG.2975"; transcript_id "MSTRG.2975.3"; exon_number "1";
1	StringTie	exon	134803765	134803878	1000	-	.	gene_id "MSTRG.2975"; transcript_id "MSTRG.2975.3"; exon_number "2";
1	StringTie	exon	134809828	134809950	1000	-	.	gene_id "MSTRG.2975"; transcript_id "MSTRG.2975.3"; exon_number "3";
1	StringTie	exon	134810775	134810870	1000	-	.	gene_id "MSTRG.2975"; transcript_id "MSTRG.2975.3"; exon_number "4";
1	StringTie	exon	134827554	134827731	1000	-	.	gene_id "MSTRG.2975"; transcript_id "MSTRG.2975.3"; exon_number "5";
1	StringTie	exon	134828651	134828719	1000	-	.	gene_id "MSTRG.2975"; transcript_id "MSTRG.2975.3"; exon_number "6";
1	StringTie	exon	134835899	134835936	1000	-	.	gene_id "MSTRG.2975"; transcript_id "MSTRG.2975.3"; exon_number "7";
1	StringTie	exon	134837855	134837943	1000	-	.	gene_id "MSTRG.2975"; transcript_id "MSTRG.2975.3"; exon_number "8";
1	StringTie	exon	134838612	134839371	1000	-	.	gene_id "MSTRG.2975"; transcript_id "MSTRG.2975.3"; exon_number "9";
1	StringTie	transcript	134782664	134839371	1000	-	.	gene_id "MSTRG.2975"; transcript_id "MSTRG.2975.4";
1	StringTie	exon	134782664	134782897	1000	-	.	gene_id "MSTRG.2975"; transcript_id "MSTRG.2975.4"; exon_number "1";
1	StringTie	exon	134803765	134803878	1000	-	.	gene_id "MSTRG.2975"; transcript_id "MSTRG.2975.4"; exon_number "2";
1	StringTie	exon	134809828	134809950	1000	-	.	gene_id "MSTRG.2975"; transcript_id "MSTRG.2975.4"; exon_number "3";
1	StringTie	exon	134810775	134810870	1000	-	.	gene_id "MSTRG.2975"; transcript_id "MSTRG.2975.4"; exon_number "4";
1	StringTie	exon	134827554	134827731	1000	-	.	gene_id "MSTRG.2975"; transcript_id "MSTRG.2975.4"; exon_number "5";
1	StringTie	exon	134828651	134828719	1000	-	.	gene_id "MSTRG.2975"; transcript_id "MSTRG.2975.4"; exon_number "6";
1	StringTie	exon	134835899	134835936	1000	-	.	gene_id "MSTRG.2975"; transcript_id "MSTRG.2975.4"; exon_number "7";
1	StringTie	exon	134838907	134839371	1000	-	.	gene_id "MSTRG.2975"; transcript_id "MSTRG.2975.4"; exon_number "8";
1	StringTie	transcript	134782664	134839371	1000	-	.	gene_id "MSTRG.2975"; transcript_id "MSTRG.2975.5";
1	StringTie	exon	134782664	134782897	1000	-	.	gene_id "MSTRG.2975"; transcript_id "MSTRG.2975.5"; exon_number "1";
1	StringTie	exon	134809828	134809950	1000	-	.	gene_id "MSTRG.2975"; transcript_id "MSTRG.2975.5"; exon_number "2";
1	StringTie	exon	134810775	134810870	1000	-	.	gene_id "MSTRG.2975"; transcript_id "MSTRG.2975.5"; exon_number "3";
1	StringTie	exon	134827554	134827731	1000	-	.	gene_id "MSTRG.2975"; transcript_id "MSTRG.2975.5"; exon_number "4";
1	StringTie	exon	134828651	134828719	1000	-	.	gene_id "MSTRG.2975"; transcript_id "MSTRG.2975.5"; exon_number "5";
1	StringTie	exon	134838907	134839371	1000	-	.	gene_id "MSTRG.2975"; transcript_id "MSTRG.2975.5"; exon_number "6";
1	StringTie	transcript	134782664	134839371	1000	-	.	gene_id "MSTRG.2975"; transcript_id "MSTRG.2975.6";
1	StringTie	exon	134782664	134782897	1000	-	.	gene_id "MSTRG.2975"; transcript_id "MSTRG.2975.6"; exon_number "1";
1	StringTie	exon	134803765	134803878	1000	-	.	gene_id "MSTRG.2975"; transcript_id "MSTRG.2975.6"; exon_number "2";
1	StringTie	exon	134809828	134809950	1000	-	.	gene_id "MSTRG.2975"; transcript_id "MSTRG.2975.6"; exon_number "3";
1	StringTie	exon	134810775	134810870	1000	-	.	gene_id "MSTRG.2975"; transcript_id "MSTRG.2975.6"; exon_number "4";
1	StringTie	exon	134837855	134837943	1000	-	.	gene_id "MSTRG.2975"; transcript_id "MSTRG.2975.6"; exon_number "5";
1	StringTie	exon	134838907	134839371	1000	-	.	gene_id "MSTRG.2975"; transcript_id "MSTRG.2975.6"; exon_number "6";
1	StringTie	transcript	134782713	134838906	1000	-	.	gene_id "MSTRG.2975"; transcript_id "MSTRG.2975.7";
1	StringTie	exon	134782713	134782897	1000	-	.	gene_id "MSTRG.2975"; transcript_id "MSTRG.2975.7"; exon_number "1";
1	StringTie	exon	134803765	134803878	1000	-	.	gene_id "MSTRG.2975"; transcript_id "MSTRG.2975.7"; exon_number "2";
1	StringTie	exon	134809828	134809950	1000	-	.	gene_id "MSTRG.2975"; transcript_id "MSTRG.2975.7"; exon_number "3";
1	StringTie	exon	134810775	134810870	1000	-	.	gene_id "MSTRG.2975"; transcript_id "MSTRG.2975.7"; exon_number "4";
1	StringTie	exon	134827554	134827731	1000	-	.	gene_id "MSTRG.2975"; transcript_id "MSTRG.2975.7"; exon_number "5";
1	StringTie	exon	134828651	134828719	1000	-	.	gene_id "MSTRG.2975"; transcript_id "MSTRG.2975.7"; exon_number "6";
1	StringTie	exon	134837855	134837943	1000	-	.	gene_id "MSTRG.2975"; transcript_id "MSTRG.2975.7"; exon_number "7";
1	StringTie	exon	134838612	134838906	1000	-	.	gene_id "MSTRG.2975"; transcript_id "MSTRG.2975.7"; exon_number "8";
1	StringTie	transcript	134782722	134839371	1000	-	.	gene_id "MSTRG.2975"; transcript_id "MSTRG.2975.8";
1	StringTie	exon	134782722	134782897	1000	-	.	gene_id "MSTRG.2975"; transcript_id "MSTRG.2975.8"; exon_number "1";
1	StringTie	exon	134803765	134803878	1000	-	.	gene_id "MSTRG.2975"; transcript_id "MSTRG.2975.8"; exon_number "2";
1	StringTie	exon	134809828	134809950	1000	-	.	gene_id "MSTRG.2975"; transcript_id "MSTRG.2975.8"; exon_number "3";
1	StringTie	exon	134810775	134810870	1000	-	.	gene_id "MSTRG.2975"; transcript_id "MSTRG.2975.8"; exon_number "4";
1	StringTie	exon	134827554	134827731	1000	-	.	gene_id "MSTRG.2975"; transcript_id "MSTRG.2975.8"; exon_number "5";
1	StringTie	exon	134828651	134828719	1000	-	.	gene_id "MSTRG.2975"; transcript_id "MSTRG.2975.8"; exon_number "6";
1	StringTie	exon	134835899	134835936	1000	-	.	gene_id "MSTRG.2975"; transcript_id "MSTRG.2975.8"; exon_number "7";
1	StringTie	exon	134838612	134839371	1000	-	.	gene_id "MSTRG.2975"; transcript_id "MSTRG.2975.8"; exon_number "8";
1	StringTie	transcript	134782772	134839371	1000	-	.	gene_id "MSTRG.2975"; transcript_id "MSTRG.2975.9";
1	StringTie	exon	134782772	134782897	1000	-	.	gene_id "MSTRG.2975"; transcript_id "MSTRG.2975.9"; exon_number "1";
1	StringTie	exon	134803765	134803878	1000	-	.	gene_id "MSTRG.2975"; transcript_id "MSTRG.2975.9"; exon_number "2";
1	StringTie	exon	134809828	134809950	1000	-	.	gene_id "MSTRG.2975"; transcript_id "MSTRG.2975.9"; exon_number "3";
1	StringTie	exon	134810775	134810870	1000	-	.	gene_id "MSTRG.2975"; transcript_id "MSTRG.2975.9"; exon_number "4";
1	StringTie	exon	134827554	134827731	1000	-	.	gene_id "MSTRG.2975"; transcript_id "MSTRG.2975.9"; exon_number "5";
1	StringTie	exon	134828651	134828719	1000	-	.	gene_id "MSTRG.2975"; transcript_id "MSTRG.2975.9"; exon_number "6";
1	StringTie	exon	134835899	134835936	1000	-	.	gene_id "MSTRG.2975"; transcript_id "MSTRG.2975.9"; exon_number "7";
1	StringTie	exon	134837855	134837943	1000	-	.	gene_id "MSTRG.2975"; transcript_id "MSTRG.2975.9"; exon_number "8";
1	StringTie	exon	134838907	134839371	1000	-	.	gene_id "MSTRG.2975"; transcript_id "MSTRG.2975.9"; exon_number "9";
1	StringTie	transcript	134782772	134839371	1000	-	.	gene_id "MSTRG.2975"; transcript_id "MSTRG.2975.10";
1	StringTie	exon	134782772	134782897	1000	-	.	gene_id "MSTRG.2975"; transcript_id "MSTRG.2975.10"; exon_number "1";
1	StringTie	exon	134803765	134803878	1000	-	.	gene_id "MSTRG.2975"; transcript_id "MSTRG.2975.10"; exon_number "2";
1	StringTie	exon	134809828	134809950	1000	-	.	gene_id "MSTRG.2975"; transcript_id "MSTRG.2975.10"; exon_number "3";
1	StringTie	exon	134810775	134810870	1000	-	.	gene_id "MSTRG.2975"; transcript_id "MSTRG.2975.10"; exon_number "4";
1	StringTie	exon	134827554	134827731	1000	-	.	gene_id "MSTRG.2975"; transcript_id "MSTRG.2975.10"; exon_number "5";
1	StringTie	exon	134828651	134828719	1000	-	.	gene_id "MSTRG.2975"; transcript_id "MSTRG.2975.10"; exon_number "6";
1	StringTie	exon	134835899	134835929	1000	-	.	gene_id "MSTRG.2975"; transcript_id "MSTRG.2975.10"; exon_number "7";
1	StringTie	exon	134838612	134839371	1000	-	.	gene_id "MSTRG.2975"; transcript_id "MSTRG.2975.10"; exon_number "8";
1	StringTie	transcript	134782811	134839371	1000	-	.	gene_id "MSTRG.2975"; transcript_id "MSTRG.2975.11";
1	StringTie	exon	134782811	134782897	1000	-	.	gene_id "MSTRG.2975"; transcript_id "MSTRG.2975.11"; exon_number "1";
1	StringTie	exon	134803765	134803878	1000	-	.	gene_id "MSTRG.2975"; transcript_id "MSTRG.2975.11"; exon_number "2";
1	StringTie	exon	134809828	134809950	1000	-	.	gene_id "MSTRG.2975"; transcript_id "MSTRG.2975.11"; exon_number "3";
1	StringTie	exon	134810775	134810923	1000	-	.	gene_id "MSTRG.2975"; transcript_id "MSTRG.2975.11"; exon_number "4";
1	StringTie	exon	134827554	134827731	1000	-	.	gene_id "MSTRG.2975"; transcript_id "MSTRG.2975.11"; exon_number "5";
1	StringTie	exon	134828651	134828719	1000	-	.	gene_id "MSTRG.2975"; transcript_id "MSTRG.2975.11"; exon_number "6";
1	StringTie	exon	134838907	134839371	1000	-	.	gene_id "MSTRG.2975"; transcript_id "MSTRG.2975.11"; exon_number "7";
1	StringTie	transcript	134782811	134839371	1000	-	.	gene_id "MSTRG.2975"; transcript_id "MSTRG.2975.12";
1	StringTie	exon	134782811	134782897	1000	-	.	gene_id "MSTRG.2975"; transcript_id "MSTRG.2975.12"; exon_number "1";
1	StringTie	exon	134803765	134803878	1000	-	.	gene_id "MSTRG.2975"; transcript_id "MSTRG.2975.12"; exon_number "2";
1	StringTie	exon	134809828	134809950	1000	-	.	gene_id "MSTRG.2975"; transcript_id "MSTRG.2975.12"; exon_number "3";
1	StringTie	exon	134810775	134810870	1000	-	.	gene_id "MSTRG.2975"; transcript_id "MSTRG.2975.12"; exon_number "4";
1	StringTie	exon	134827554	134827731	1000	-	.	gene_id "MSTRG.2975"; transcript_id "MSTRG.2975.12"; exon_number "5";
1	StringTie	exon	134828651	134828719	1000	-	.	gene_id "MSTRG.2975"; transcript_id "MSTRG.2975.12"; exon_number "6";
1	StringTie	exon	134838612	134839371	1000	-	.	gene_id "MSTRG.2975"; transcript_id "MSTRG.2975.12"; exon_number "7";
1	StringTie	transcript	134782811	134839371	1000	-	.	gene_id "MSTRG.2975"; transcript_id "MSTRG.2975.13";
1	StringTie	exon	134782811	134782897	1000	-	.	gene_id "MSTRG.2975"; transcript_id "MSTRG.2975.13"; exon_number "1";
1	StringTie	exon	134803765	134803878	1000	-	.	gene_id "MSTRG.2975"; transcript_id "MSTRG.2975.13"; exon_number "2";
1	StringTie	exon	134809828	134809950	1000	-	.	gene_id "MSTRG.2975"; transcript_id "MSTRG.2975.13"; exon_number "3";
1	StringTie	exon	134810775	134810870	1000	-	.	gene_id "MSTRG.2975"; transcript_id "MSTRG.2975.13"; exon_number "4";
1	StringTie	exon	134828651	134828719	1000	-	.	gene_id "MSTRG.2975"; transcript_id "MSTRG.2975.13"; exon_number "5";
1	StringTie	exon	134838907	134839371	1000	-	.	gene_id "MSTRG.2975"; transcript_id "MSTRG.2975.13"; exon_number "6";
1	StringTie	transcript	134782811	134839371	1000	-	.	gene_id "MSTRG.2975"; transcript_id "MSTRG.2975.14";
1	StringTie	exon	134782811	134782897	1000	-	.	gene_id "MSTRG.2975"; transcript_id "MSTRG.2975.14"; exon_number "1";
1	StringTie	exon	134803765	134803878	1000	-	.	gene_id "MSTRG.2975"; transcript_id "MSTRG.2975.14"; exon_number "2";
1	StringTie	exon	134809828	134809950	1000	-	.	gene_id "MSTRG.2975"; transcript_id "MSTRG.2975.14"; exon_number "3";
1	StringTie	exon	134810775	134810923	1000	-	.	gene_id "MSTRG.2975"; transcript_id "MSTRG.2975.14"; exon_number "4";
1	StringTie	exon	134827554	134827731	1000	-	.	gene_id "MSTRG.2975"; transcript_id "MSTRG.2975.14"; exon_number "5";
1	StringTie	exon	134828651	134828719	1000	-	.	gene_id "MSTRG.2975"; transcript_id "MSTRG.2975.14"; exon_number "6";
1	StringTie	exon	134838612	134839371	1000	-	.	gene_id "MSTRG.2975"; transcript_id "MSTRG.2975.14"; exon_number "7";
1	StringTie	transcript	134782814	134839371	1000	-	.	gene_id "MSTRG.2975"; transcript_id "MSTRG.2975.15";
1	StringTie	exon	134782814	134782897	1000	-	.	gene_id "MSTRG.2975"; transcript_id "MSTRG.2975.15"; exon_number "1";
1	StringTie	exon	134809828	134809950	1000	-	.	gene_id "MSTRG.2975"; transcript_id "MSTRG.2975.15"; exon_number "2";
1	StringTie	exon	134810775	134810870	1000	-	.	gene_id "MSTRG.2975"; transcript_id "MSTRG.2975.15"; exon_number "3";
1	StringTie	exon	134827554	134827731	1000	-	.	gene_id "MSTRG.2975"; transcript_id "MSTRG.2975.15"; exon_number "4";
1	StringTie	exon	134828651	134828719	1000	-	.	gene_id "MSTRG.2975"; transcript_id "MSTRG.2975.15"; exon_number "5";
1	StringTie	exon	134835899	134835936	1000	-	.	gene_id "MSTRG.2975"; transcript_id "MSTRG.2975.15"; exon_number "6";
1	StringTie	exon	134838907	134839371	1000	-	.	gene_id "MSTRG.2975"; transcript_id "MSTRG.2975.15"; exon_number "7";
1	StringTie	transcript	134782814	134839371	1000	-	.	gene_id "MSTRG.2975"; transcript_id "MSTRG.2975.16";
1	StringTie	exon	134782814	134782897	1000	-	.	gene_id "MSTRG.2975"; transcript_id "MSTRG.2975.16"; exon_number "1";
1	StringTie	exon	134809828	134809950	1000	-	.	gene_id "MSTRG.2975"; transcript_id "MSTRG.2975.16"; exon_number "2";
1	StringTie	exon	134810775	134810870	1000	-	.	gene_id "MSTRG.2975"; transcript_id "MSTRG.2975.16"; exon_number "3";
1	StringTie	exon	134827554	134827731	1000	-	.	gene_id "MSTRG.2975"; transcript_id "MSTRG.2975.16"; exon_number "4";
1	StringTie	exon	134828651	134828719	1000	-	.	gene_id "MSTRG.2975"; transcript_id "MSTRG.2975.16"; exon_number "5";
1	StringTie	exon	134838612	134839371	1000	-	.	gene_id "MSTRG.2975"; transcript_id "MSTRG.2975.16"; exon_number "6";
1	StringTie	transcript	134782815	134839371	1000	-	.	gene_id "MSTRG.2975"; transcript_id "MSTRG.2975.17";
1	StringTie	exon	134782815	134782897	1000	-	.	gene_id "MSTRG.2975"; transcript_id "MSTRG.2975.17"; exon_number "1";
1	StringTie	exon	134803765	134803878	1000	-	.	gene_id "MSTRG.2975"; transcript_id "MSTRG.2975.17"; exon_number "2";
1	StringTie	exon	134809828	134809950	1000	-	.	gene_id "MSTRG.2975"; transcript_id "MSTRG.2975.17"; exon_number "3";
1	StringTie	exon	134810775	134810870	1000	-	.	gene_id "MSTRG.2975"; transcript_id "MSTRG.2975.17"; exon_number "4";
1	StringTie	exon	134827554	134827731	1000	-	.	gene_id "MSTRG.2975"; transcript_id "MSTRG.2975.17"; exon_number "5";
1	StringTie	exon	134828651	134828719	1000	-	.	gene_id "MSTRG.2975"; transcript_id "MSTRG.2975.17"; exon_number "6";
1	StringTie	exon	134837855	134837943	1000	-	.	gene_id "MSTRG.2975"; transcript_id "MSTRG.2975.17"; exon_number "7";
1	StringTie	exon	134838907	134839371	1000	-	.	gene_id "MSTRG.2975"; transcript_id "MSTRG.2975.17"; exon_number "8";
1	StringTie	transcript	134784506	134839371	1000	-	.	gene_id "MSTRG.2975"; transcript_id "MSTRG.2975.18";
1	StringTie	exon	134784506	134784541	1000	-	.	gene_id "MSTRG.2975"; transcript_id "MSTRG.2975.18"; exon_number "1";
1	StringTie	exon	134803765	134803878	1000	-	.	gene_id "MSTRG.2975"; transcript_id "MSTRG.2975.18"; exon_number "2";
1	StringTie	exon	134809828	134809950	1000	-	.	gene_id "MSTRG.2975"; transcript_id "MSTRG.2975.18"; exon_number "3";
1	StringTie	exon	134810775	134810923	1000	-	.	gene_id "MSTRG.2975"; transcript_id "MSTRG.2975.18"; exon_number "4";
1	StringTie	exon	134827554	134827731	1000	-	.	gene_id "MSTRG.2975"; transcript_id "MSTRG.2975.18"; exon_number "5";
1	StringTie	exon	134828651	134828719	1000	-	.	gene_id "MSTRG.2975"; transcript_id "MSTRG.2975.18"; exon_number "6";
1	StringTie	exon	134838907	134839371	1000	-	.	gene_id "MSTRG.2975"; transcript_id "MSTRG.2975.18"; exon_number "7";
1	StringTie	transcript	134803668	134839371	1000	-	.	gene_id "MSTRG.2975"; transcript_id "MSTRG.2975.19";
1	StringTie	exon	134803668	134803878	1000	-	.	gene_id "MSTRG.2975"; transcript_id "MSTRG.2975.19"; exon_number "1";
1	StringTie	exon	134809828	134809950	1000	-	.	gene_id "MSTRG.2975"; transcript_id "MSTRG.2975.19"; exon_number "2";
1	StringTie	exon	134810775	134810923	1000	-	.	gene_id "MSTRG.2975"; transcript_id "MSTRG.2975.19"; exon_number "3";
1	StringTie	exon	134827554	134827731	1000	-	.	gene_id "MSTRG.2975"; transcript_id "MSTRG.2975.19"; exon_number "4";
1	StringTie	exon	134828651	134828719	1000	-	.	gene_id "MSTRG.2975"; transcript_id "MSTRG.2975.19"; exon_number "5";
1	StringTie	exon	134835899	134835936	1000	-	.	gene_id "MSTRG.2975"; transcript_id "MSTRG.2975.19"; exon_number "6";
1	StringTie	exon	134838907	134839371	1000	-	.	gene_id "MSTRG.2975"; transcript_id "MSTRG.2975.19"; exon_number "7";
1	StringTie	transcript	134803668	134839371	1000	-	.	gene_id "MSTRG.2975"; transcript_id "MSTRG.2975.20";
1	StringTie	exon	134803668	134803878	1000	-	.	gene_id "MSTRG.2975"; transcript_id "MSTRG.2975.20"; exon_number "1";
1	StringTie	exon	134809828	134809950	1000	-	.	gene_id "MSTRG.2975"; transcript_id "MSTRG.2975.20"; exon_number "2";
1	StringTie	exon	134810775	134810923	1000	-	.	gene_id "MSTRG.2975"; transcript_id "MSTRG.2975.20"; exon_number "3";
1	StringTie	exon	134827554	134827731	1000	-	.	gene_id "MSTRG.2975"; transcript_id "MSTRG.2975.20"; exon_number "4";
1	StringTie	exon	134828651	134828719	1000	-	.	gene_id "MSTRG.2975"; transcript_id "MSTRG.2975.20"; exon_number "5";
1	StringTie	exon	134837855	134837943	1000	-	.	gene_id "MSTRG.2975"; transcript_id "MSTRG.2975.20"; exon_number "6";
1	StringTie	exon	134838907	134839371	1000	-	.	gene_id "MSTRG.2975"; transcript_id "MSTRG.2975.20"; exon_number "7";
1	StringTie	transcript	134803672	134838906	1000	-	.	gene_id "MSTRG.2975"; transcript_id "MSTRG.2975.21";
1	StringTie	exon	134803672	134803878	1000	-	.	gene_id "MSTRG.2975"; transcript_id "MSTRG.2975.21"; exon_number "1";
1	StringTie	exon	134809828	134809950	1000	-	.	gene_id "MSTRG.2975"; transcript_id "MSTRG.2975.21"; exon_number "2";
1	StringTie	exon	134810775	134810923	1000	-	.	gene_id "MSTRG.2975"; transcript_id "MSTRG.2975.21"; exon_number "3";
1	StringTie	exon	134827554	134827731	1000	-	.	gene_id "MSTRG.2975"; transcript_id "MSTRG.2975.21"; exon_number "4";
1	StringTie	exon	134828651	134828719	1000	-	.	gene_id "MSTRG.2975"; transcript_id "MSTRG.2975.21"; exon_number "5";
1	StringTie	exon	134835899	134835936	1000	-	.	gene_id "MSTRG.2975"; transcript_id "MSTRG.2975.21"; exon_number "6";
1	StringTie	exon	134837855	134837943	1000	-	.	gene_id "MSTRG.2975"; transcript_id "MSTRG.2975.21"; exon_number "7";
1	StringTie	exon	134838612	134838906	1000	-	.	gene_id "MSTRG.2975"; transcript_id "MSTRG.2975.21"; exon_number "8";
1	StringTie	transcript	134803744	134839371	1000	-	.	gene_id "MSTRG.2975"; transcript_id "MSTRG.2975.22";
1	StringTie	exon	134803744	134803878	1000	-	.	gene_id "MSTRG.2975"; transcript_id "MSTRG.2975.22"; exon_number "1";
1	StringTie	exon	134809828	134809950	1000	-	.	gene_id "MSTRG.2975"; transcript_id "MSTRG.2975.22"; exon_number "2";
1	StringTie	exon	134810775	134810923	1000	-	.	gene_id "MSTRG.2975"; transcript_id "MSTRG.2975.22"; exon_number "3";
1	StringTie	exon	134827554	134827731	1000	-	.	gene_id "MSTRG.2975"; transcript_id "MSTRG.2975.22"; exon_number "4";
1	StringTie	exon	134828651	134828719	1000	-	.	gene_id "MSTRG.2975"; transcript_id "MSTRG.2975.22"; exon_number "5";
1	StringTie	exon	134835899	134835936	1000	-	.	gene_id "MSTRG.2975"; transcript_id "MSTRG.2975.22"; exon_number "6";
1	StringTie	exon	134838612	134839371	1000	-	.	gene_id "MSTRG.2975"; transcript_id "MSTRG.2975.22"; exon_number "7";
1	StringTie	transcript	134803765	134839371	1000	-	.	gene_id "MSTRG.2975"; transcript_id "MSTRG.2975.23";
1	StringTie	exon	134803765	134803878	1000	-	.	gene_id "MSTRG.2975"; transcript_id "MSTRG.2975.23"; exon_number "1";
1	StringTie	exon	134809828	134809950	1000	-	.	gene_id "MSTRG.2975"; transcript_id "MSTRG.2975.23"; exon_number "2";
1	StringTie	exon	134810775	134810923	1000	-	.	gene_id "MSTRG.2975"; transcript_id "MSTRG.2975.23"; exon_number "3";
1	StringTie	exon	134828651	134828719	1000	-	.	gene_id "MSTRG.2975"; transcript_id "MSTRG.2975.23"; exon_number "4";
1	StringTie	exon	134835899	134835936	1000	-	.	gene_id "MSTRG.2975"; transcript_id "MSTRG.2975.23"; exon_number "5";
1	StringTie	exon	134838612	134839371	1000	-	.	gene_id "MSTRG.2975"; transcript_id "MSTRG.2975.23"; exon_number "6";
1	StringTie	transcript	134803765	134839371	1000	-	.	gene_id "MSTRG.2975"; transcript_id "MSTRG.2975.24";
1	StringTie	exon	134803765	134803878	1000	-	.	gene_id "MSTRG.2975"; transcript_id "MSTRG.2975.24"; exon_number "1";
1	StringTie	exon	134809828	134809950	1000	-	.	gene_id "MSTRG.2975"; transcript_id "MSTRG.2975.24"; exon_number "2";
1	StringTie	exon	134810775	134810923	1000	-	.	gene_id "MSTRG.2975"; transcript_id "MSTRG.2975.24"; exon_number "3";
1	StringTie	exon	134835899	134835936	1000	-	.	gene_id "MSTRG.2975"; transcript_id "MSTRG.2975.24"; exon_number "4";
1	StringTie	exon	134838907	134839371	1000	-	.	gene_id "MSTRG.2975"; transcript_id "MSTRG.2975.24"; exon_number "5";
1	StringTie	transcript	134803845	134839371	1000	-	.	gene_id "MSTRG.2975"; transcript_id "MSTRG.2975.25";
1	StringTie	exon	134803845	134803878	1000	-	.	gene_id "MSTRG.2975"; transcript_id "MSTRG.2975.25"; exon_number "1";
1	StringTie	exon	134809828	134809950	1000	-	.	gene_id "MSTRG.2975"; transcript_id "MSTRG.2975.25"; exon_number "2";
1	StringTie	exon	134810775	134810870	1000	-	.	gene_id "MSTRG.2975"; transcript_id "MSTRG.2975.25"; exon_number "3";
1	StringTie	exon	134828651	134828719	1000	-	.	gene_id "MSTRG.2975"; transcript_id "MSTRG.2975.25"; exon_number "4";
1	StringTie	exon	134838418	134839371	1000	-	.	gene_id "MSTRG.2975"; transcript_id "MSTRG.2975.25"; exon_number "5";
1	StringTie	transcript	134803851	134839371	1000	-	.	gene_id "MSTRG.2975"; transcript_id "MSTRG.2975.26";
1	StringTie	exon	134803851	134803878	1000	-	.	gene_id "MSTRG.2975"; transcript_id "MSTRG.2975.26"; exon_number "1";
1	StringTie	exon	134809828	134809950	1000	-	.	gene_id "MSTRG.2975"; transcript_id "MSTRG.2975.26"; exon_number "2";
1	StringTie	exon	134810775	134810923	1000	-	.	gene_id "MSTRG.2975"; transcript_id "MSTRG.2975.26"; exon_number "3";
1	StringTie	exon	134828651	134828719	1000	-	.	gene_id "MSTRG.2975"; transcript_id "MSTRG.2975.26"; exon_number "4";
1	StringTie	exon	134835899	134835936	1000	-	.	gene_id "MSTRG.2975"; transcript_id "MSTRG.2975.26"; exon_number "5";
1	StringTie	exon	134838907	134839371	1000	-	.	gene_id "MSTRG.2975"; transcript_id "MSTRG.2975.26"; exon_number "6";
1	StringTie	transcript	134803854	134839371	1000	-	.	gene_id "MSTRG.2975"; transcript_id "MSTRG.2975.27";
1	StringTie	exon	134803854	134803878	1000	-	.	gene_id "MSTRG.2975"; transcript_id "MSTRG.2975.27"; exon_number "1";
1	StringTie	exon	134809828	134809950	1000	-	.	gene_id "MSTRG.2975"; transcript_id "MSTRG.2975.27"; exon_number "2";
1	StringTie	exon	134810775	134810923	1000	-	.	gene_id "MSTRG.2975"; transcript_id "MSTRG.2975.27"; exon_number "3";
1	StringTie	exon	134828651	134828719	1000	-	.	gene_id "MSTRG.2975"; transcript_id "MSTRG.2975.27"; exon_number "4";
1	StringTie	exon	134838907	134839371	1000	-	.	gene_id "MSTRG.2975"; transcript_id "MSTRG.2975.27"; exon_number "5";
1	StringTie	transcript	134809828	134839371	1000	-	.	gene_id "MSTRG.2975"; transcript_id "MSTRG.2975.28";
1	StringTie	exon	134809828	134809950	1000	-	.	gene_id "MSTRG.2975"; transcript_id "MSTRG.2975.28"; exon_number "1";
1	StringTie	exon	134810775	134810870	1000	-	.	gene_id "MSTRG.2975"; transcript_id "MSTRG.2975.28"; exon_number "2";
1	StringTie	exon	134838907	134839371	1000	-	.	gene_id "MSTRG.2975"; transcript_id "MSTRG.2975.28"; exon_number "3";
1	StringTie	transcript	134809828	134839371	1000	-	.	gene_id "MSTRG.2975"; transcript_id "MSTRG.2975.29";
1	StringTie	exon	134809828	134809950	1000	-	.	gene_id "MSTRG.2975"; transcript_id "MSTRG.2975.29"; exon_number "1";
1	StringTie	exon	134810775	134810870	1000	-	.	gene_id "MSTRG.2975"; transcript_id "MSTRG.2975.29"; exon_number "2";
1	StringTie	exon	134828651	134828719	1000	-	.	gene_id "MSTRG.2975"; transcript_id "MSTRG.2975.29"; exon_number "3";
1	StringTie	exon	134837855	134837943	1000	-	.	gene_id "MSTRG.2975"; transcript_id "MSTRG.2975.29"; exon_number "4";
1	StringTie	exon	134838612	134839371	1000	-	.	gene_id "MSTRG.2975"; transcript_id "MSTRG.2975.29"; exon_number "5";
1	StringTie	transcript	134809828	134839371	1000	-	.	gene_id "MSTRG.2975"; transcript_id "MSTRG.2975.30";
1	StringTie	exon	134809828	134809950	1000	-	.	gene_id "MSTRG.2975"; transcript_id "MSTRG.2975.30"; exon_number "1";
1	StringTie	exon	134810775	134810870	1000	-	.	gene_id "MSTRG.2975"; transcript_id "MSTRG.2975.30"; exon_number "2";
1	StringTie	exon	134828651	134828719	1000	-	.	gene_id "MSTRG.2975"; transcript_id "MSTRG.2975.30"; exon_number "3";
1	StringTie	exon	134838612	134839371	1000	-	.	gene_id "MSTRG.2975"; transcript_id "MSTRG.2975.30"; exon_number "4";
1	StringTie	transcript	134809828	134839371	1000	-	.	gene_id "MSTRG.2975"; transcript_id "MSTRG.2975.31";
1	StringTie	exon	134809828	134809950	1000	-	.	gene_id "MSTRG.2975"; transcript_id "MSTRG.2975.31"; exon_number "1";
1	StringTie	exon	134810775	134810923	1000	-	.	gene_id "MSTRG.2975"; transcript_id "MSTRG.2975.31"; exon_number "2";
1	StringTie	exon	134838907	134839371	1000	-	.	gene_id "MSTRG.2975"; transcript_id "MSTRG.2975.31"; exon_number "3";
1	StringTie	transcript	134809828	134839371	1000	-	.	gene_id "MSTRG.2975"; transcript_id "MSTRG.2975.32";
1	StringTie	exon	134809828	134809950	1000	-	.	gene_id "MSTRG.2975"; transcript_id "MSTRG.2975.32"; exon_number "1";
1	StringTie	exon	134810775	134810870	1000	-	.	gene_id "MSTRG.2975"; transcript_id "MSTRG.2975.32"; exon_number "2";
1	StringTie	exon	134828651	134828719	1000	-	.	gene_id "MSTRG.2975"; transcript_id "MSTRG.2975.32"; exon_number "3";
1	StringTie	exon	134835899	134835936	1000	-	.	gene_id "MSTRG.2975"; transcript_id "MSTRG.2975.32"; exon_number "4";
1	StringTie	exon	134838907	134839371	1000	-	.	gene_id "MSTRG.2975"; transcript_id "MSTRG.2975.32"; exon_number "5";
1	StringTie	transcript	134839038	134844832	1000	+	.	gene_id "MSTRG.2976"; transcript_id "MSTRG.2976.2";
1	StringTie	exon	134839038	134839467	1000	+	.	gene_id "MSTRG.2976"; transcript_id "MSTRG.2976.2"; exon_number "1";
1	StringTie	exon	134840440	134840570	1000	+	.	gene_id "MSTRG.2976"; transcript_id "MSTRG.2976.2"; exon_number "2";
1	StringTie	exon	134844333	134844832	1000	+	.	gene_id "MSTRG.2976"; transcript_id "MSTRG.2976.2"; exon_number "3";
1	StringTie	transcript	134839038	134844832	1000	+	.	gene_id "MSTRG.2976"; transcript_id "MSTRG.2976.3";
1	StringTie	exon	134839038	134839424	1000	+	.	gene_id "MSTRG.2976"; transcript_id "MSTRG.2976.3"; exon_number "1";
1	StringTie	exon	134840440	134840570	1000	+	.	gene_id "MSTRG.2976"; transcript_id "MSTRG.2976.3"; exon_number "2";
1	StringTie	exon	134844333	134844832	1000	+	.	gene_id "MSTRG.2976"; transcript_id "MSTRG.2976.3"; exon_number "3";
1	StringTie	transcript	134839038	134844832	1000	+	.	gene_id "MSTRG.2976"; transcript_id "MSTRG.2976.4";
1	StringTie	exon	134839038	134839161	1000	+	.	gene_id "MSTRG.2976"; transcript_id "MSTRG.2976.4"; exon_number "1";
1	StringTie	exon	134840440	134840570	1000	+	.	gene_id "MSTRG.2976"; transcript_id "MSTRG.2976.4"; exon_number "2";
1	StringTie	exon	134844333	134844832	1000	+	.	gene_id "MSTRG.2976"; transcript_id "MSTRG.2976.4"; exon_number "3";
1	StringTie	transcript	134839057	134844832	1000	+	.	gene_id "MSTRG.2976"; transcript_id "MSTRG.2976.5";
1	StringTie	exon	134839057	134839738	1000	+	.	gene_id "MSTRG.2976"; transcript_id "MSTRG.2976.5"; exon_number "1";
1	StringTie	exon	134840440	134840570	1000	+	.	gene_id "MSTRG.2976"; transcript_id "MSTRG.2976.5"; exon_number "2";
1	StringTie	exon	134844333	134844832	1000	+	.	gene_id "MSTRG.2976"; transcript_id "MSTRG.2976.5"; exon_number "3";
1	StringTie	transcript	134839093	134844832	1000	+	.	gene_id "MSTRG.2976"; transcript_id "MSTRG.2976.6";
1	StringTie	exon	134839093	134840310	1000	+	.	gene_id "MSTRG.2976"; transcript_id "MSTRG.2976.6"; exon_number "1";
1	StringTie	exon	134840440	134840570	1000	+	.	gene_id "MSTRG.2976"; transcript_id "MSTRG.2976.6"; exon_number "2";
1	StringTie	exon	134844333	134844832	1000	+	.	gene_id "MSTRG.2976"; transcript_id "MSTRG.2976.6"; exon_number "3";
1	StringTie	transcript	134839343	134844832	1000	+	.	gene_id "MSTRG.2976"; transcript_id "MSTRG.2976.9";
1	StringTie	exon	134839343	134839467	1000	+	.	gene_id "MSTRG.2976"; transcript_id "MSTRG.2976.9"; exon_number "1";
1	StringTie	exon	134840158	134840310	1000	+	.	gene_id "MSTRG.2976"; transcript_id "MSTRG.2976.9"; exon_number "2";
1	StringTie	exon	134840440	134840570	1000	+	.	gene_id "MSTRG.2976"; transcript_id "MSTRG.2976.9"; exon_number "3";
1	StringTie	exon	134844333	134844832	1000	+	.	gene_id "MSTRG.2976"; transcript_id "MSTRG.2976.9"; exon_number "4";
1	StringTie	transcript	134947906	134960397	1000	+	.	gene_id "MSTRG.2981"; transcript_id "MSTRG.2981.1";
1	StringTie	exon	134947906	134948154	1000	+	.	gene_id "MSTRG.2981"; transcript_id "MSTRG.2981.1"; exon_number "1";
1	StringTie	exon	134950937	134951734	1000	+	.	gene_id "MSTRG.2981"; transcript_id "MSTRG.2981.1"; exon_number "2";
1	StringTie	exon	134954403	134954688	1000	+	.	gene_id "MSTRG.2981"; transcript_id "MSTRG.2981.1"; exon_number "3";
1	StringTie	exon	134955796	134955940	1000	+	.	gene_id "MSTRG.2981"; transcript_id "MSTRG.2981.1"; exon_number "4";
1	StringTie	exon	134956321	134956413	1000	+	.	gene_id "MSTRG.2981"; transcript_id "MSTRG.2981.1"; exon_number "5";
1	StringTie	exon	134960115	134960397	1000	+	.	gene_id "MSTRG.2981"; transcript_id "MSTRG.2981.1"; exon_number "6";
1	StringTie	transcript	134947906	134956413	1000	+	.	gene_id "MSTRG.2981"; transcript_id "MSTRG.2981.2";
1	StringTie	exon	134947906	134948154	1000	+	.	gene_id "MSTRG.2981"; transcript_id "MSTRG.2981.2"; exon_number "1";
1	StringTie	exon	134950937	134951022	1000	+	.	gene_id "MSTRG.2981"; transcript_id "MSTRG.2981.2"; exon_number "2";
1	StringTie	exon	134954403	134954688	1000	+	.	gene_id "MSTRG.2981"; transcript_id "MSTRG.2981.2"; exon_number "3";
1	StringTie	exon	134955796	134955940	1000	+	.	gene_id "MSTRG.2981"; transcript_id "MSTRG.2981.2"; exon_number "4";
1	StringTie	exon	134956321	134956413	1000	+	.	gene_id "MSTRG.2981"; transcript_id "MSTRG.2981.2"; exon_number "5";
1	StringTie	transcript	134947906	134955940	1000	+	.	gene_id "MSTRG.2981"; transcript_id "MSTRG.2981.3";
1	StringTie	exon	134947906	134948154	1000	+	.	gene_id "MSTRG.2981"; transcript_id "MSTRG.2981.3"; exon_number "1";
1	StringTie	exon	134950937	134951022	1000	+	.	gene_id "MSTRG.2981"; transcript_id "MSTRG.2981.3"; exon_number "2";
1	StringTie	exon	134951546	134951734	1000	+	.	gene_id "MSTRG.2981"; transcript_id "MSTRG.2981.3"; exon_number "3";
1	StringTie	exon	134954403	134954688	1000	+	.	gene_id "MSTRG.2981"; transcript_id "MSTRG.2981.3"; exon_number "4";
1	StringTie	exon	134955796	134955940	1000	+	.	gene_id "MSTRG.2981"; transcript_id "MSTRG.2981.3"; exon_number "5";
1	StringTie	transcript	134947963	134954636	1000	+	.	gene_id "MSTRG.2981"; transcript_id "MSTRG.2981.4";
1	StringTie	exon	134947963	134948154	1000	+	.	gene_id "MSTRG.2981"; transcript_id "MSTRG.2981.4"; exon_number "1";
1	StringTie	exon	134950937	134950951	1000	+	.	gene_id "MSTRG.2981"; transcript_id "MSTRG.2981.4"; exon_number "2";
1	StringTie	exon	134954419	134954636	1000	+	.	gene_id "MSTRG.2981"; transcript_id "MSTRG.2981.4"; exon_number "3";
1	StringTie	transcript	134948692	134951380	1000	+	.	gene_id "MSTRG.2981"; transcript_id "MSTRG.2981.7";
1	StringTie	exon	134948692	134948872	1000	+	.	gene_id "MSTRG.2981"; transcript_id "MSTRG.2981.7"; exon_number "1";
1	StringTie	exon	134950937	134951380	1000	+	.	gene_id "MSTRG.2981"; transcript_id "MSTRG.2981.7"; exon_number "2";
1	StringTie	transcript	134964949	134965777	1000	+	.	gene_id "MSTRG.2982"; transcript_id "MSTRG.2982.1";
1	StringTie	exon	134964949	134965777	1000	+	.	gene_id "MSTRG.2982"; transcript_id "MSTRG.2982.1"; exon_number "1";
1	StringTie	transcript	135081920	135082509	1000	-	.	gene_id "MSTRG.2983"; transcript_id "MSTRG.2983.1";
1	StringTie	exon	135081920	135082509	1000	-	.	gene_id "MSTRG.2983"; transcript_id "MSTRG.2983.1"; exon_number "1";
1	StringTie	transcript	135116845	135117692	1000	+	.	gene_id "MSTRG.2984"; transcript_id "MSTRG.2984.1";
1	StringTie	exon	135116845	135117692	1000	+	.	gene_id "MSTRG.2984"; transcript_id "MSTRG.2984.1"; exon_number "1";
1	StringTie	transcript	135171769	135179545	1000	-	.	gene_id "MSTRG.2985"; transcript_id "MSTRG.2985.1";
1	StringTie	exon	135171769	135172103	1000	-	.	gene_id "MSTRG.2985"; transcript_id "MSTRG.2985.1"; exon_number "1";
1	StringTie	exon	135179441	135179545	1000	-	.	gene_id "MSTRG.2985"; transcript_id "MSTRG.2985.1"; exon_number "2";
1	StringTie	transcript	135177513	135179545	1000	-	.	gene_id "MSTRG.2985"; transcript_id "MSTRG.2985.2";
1	StringTie	exon	135177513	135177989	1000	-	.	gene_id "MSTRG.2985"; transcript_id "MSTRG.2985.2"; exon_number "1";
1	StringTie	exon	135179441	135179545	1000	-	.	gene_id "MSTRG.2985"; transcript_id "MSTRG.2985.2"; exon_number "2";
1	StringTie	transcript	135226548	135227013	1000	-	.	gene_id "MSTRG.2987"; transcript_id "MSTRG.2987.1";
1	StringTie	exon	135226548	135227013	1000	-	.	gene_id "MSTRG.2987"; transcript_id "MSTRG.2987.1"; exon_number "1";
1	StringTie	transcript	135336540	135403329	1000	+	.	gene_id "MSTRG.2990"; transcript_id "MSTRG.2990.1";
1	StringTie	exon	135336540	135336985	1000	+	.	gene_id "MSTRG.2990"; transcript_id "MSTRG.2990.1"; exon_number "1";
1	StringTie	exon	135382022	135382159	1000	+	.	gene_id "MSTRG.2990"; transcript_id "MSTRG.2990.1"; exon_number "2";
1	StringTie	exon	135386914	135387076	1000	+	.	gene_id "MSTRG.2990"; transcript_id "MSTRG.2990.1"; exon_number "3";
1	StringTie	exon	135403102	135403329	1000	+	.	gene_id "MSTRG.2990"; transcript_id "MSTRG.2990.1"; exon_number "4";
1	StringTie	transcript	135336554	135403329	1000	+	.	gene_id "MSTRG.2990"; transcript_id "MSTRG.2990.2";
1	StringTie	exon	135336554	135336985	1000	+	.	gene_id "MSTRG.2990"; transcript_id "MSTRG.2990.2"; exon_number "1";
1	StringTie	exon	135386914	135387076	1000	+	.	gene_id "MSTRG.2990"; transcript_id "MSTRG.2990.2"; exon_number "2";
1	StringTie	exon	135403102	135403329	1000	+	.	gene_id "MSTRG.2990"; transcript_id "MSTRG.2990.2"; exon_number "3";
1	StringTie	transcript	135336561	135397532	1000	+	.	gene_id "MSTRG.2990"; transcript_id "MSTRG.2990.3";
1	StringTie	exon	135336561	135336985	1000	+	.	gene_id "MSTRG.2990"; transcript_id "MSTRG.2990.3"; exon_number "1";
1	StringTie	exon	135382022	135382159	1000	+	.	gene_id "MSTRG.2990"; transcript_id "MSTRG.2990.3"; exon_number "2";
1	StringTie	exon	135386914	135387076	1000	+	.	gene_id "MSTRG.2990"; transcript_id "MSTRG.2990.3"; exon_number "3";
1	StringTie	exon	135397492	135397532	1000	+	.	gene_id "MSTRG.2990"; transcript_id "MSTRG.2990.3"; exon_number "4";
1	StringTie	transcript	135420382	135424105	1000	+	.	gene_id "MSTRG.2992"; transcript_id "MSTRG.2992.1";
1	StringTie	exon	135420382	135420456	1000	+	.	gene_id "MSTRG.2992"; transcript_id "MSTRG.2992.1"; exon_number "1";
1	StringTie	exon	135422868	135422991	1000	+	.	gene_id "MSTRG.2992"; transcript_id "MSTRG.2992.1"; exon_number "2";
1	StringTie	exon	135423872	135424105	1000	+	.	gene_id "MSTRG.2992"; transcript_id "MSTRG.2992.1"; exon_number "3";
1	StringTie	transcript	135438964	135439690	1000	+	.	gene_id "MSTRG.2993"; transcript_id "MSTRG.2993.1";
1	StringTie	exon	135438964	135439690	1000	+	.	gene_id "MSTRG.2993"; transcript_id "MSTRG.2993.1"; exon_number "1";
1	StringTie	transcript	135468437	135523421	1000	+	.	gene_id "MSTRG.2995"; transcript_id "MSTRG.2995.1";
1	StringTie	exon	135468437	135468920	1000	+	.	gene_id "MSTRG.2995"; transcript_id "MSTRG.2995.1"; exon_number "1";
1	StringTie	exon	135497301	135497359	1000	+	.	gene_id "MSTRG.2995"; transcript_id "MSTRG.2995.1"; exon_number "2";
1	StringTie	exon	135515952	135516005	1000	+	.	gene_id "MSTRG.2995"; transcript_id "MSTRG.2995.1"; exon_number "3";
1	StringTie	exon	135516203	135516308	1000	+	.	gene_id "MSTRG.2995"; transcript_id "MSTRG.2995.1"; exon_number "4";
1	StringTie	exon	135517797	135517908	1000	+	.	gene_id "MSTRG.2995"; transcript_id "MSTRG.2995.1"; exon_number "5";
1	StringTie	exon	135518844	135518937	1000	+	.	gene_id "MSTRG.2995"; transcript_id "MSTRG.2995.1"; exon_number "6";
1	StringTie	exon	135521795	135521861	1000	+	.	gene_id "MSTRG.2995"; transcript_id "MSTRG.2995.1"; exon_number "7";
1	StringTie	exon	135523327	135523421	1000	+	.	gene_id "MSTRG.2995"; transcript_id "MSTRG.2995.1"; exon_number "8";
1	StringTie	transcript	135468450	135516308	1000	+	.	gene_id "MSTRG.2995"; transcript_id "MSTRG.2995.2";
1	StringTie	exon	135468450	135468920	1000	+	.	gene_id "MSTRG.2995"; transcript_id "MSTRG.2995.2"; exon_number "1";
1	StringTie	exon	135515952	135516005	1000	+	.	gene_id "MSTRG.2995"; transcript_id "MSTRG.2995.2"; exon_number "2";
1	StringTie	exon	135516203	135516308	1000	+	.	gene_id "MSTRG.2995"; transcript_id "MSTRG.2995.2"; exon_number "3";
1	StringTie	transcript	135502552	135521861	1000	+	.	gene_id "MSTRG.2995"; transcript_id "MSTRG.2995.4";
1	StringTie	exon	135502552	135502672	1000	+	.	gene_id "MSTRG.2995"; transcript_id "MSTRG.2995.4"; exon_number "1";
1	StringTie	exon	135515952	135516005	1000	+	.	gene_id "MSTRG.2995"; transcript_id "MSTRG.2995.4"; exon_number "2";
1	StringTie	exon	135516203	135516308	1000	+	.	gene_id "MSTRG.2995"; transcript_id "MSTRG.2995.4"; exon_number "3";
1	StringTie	exon	135517797	135517908	1000	+	.	gene_id "MSTRG.2995"; transcript_id "MSTRG.2995.4"; exon_number "4";
1	StringTie	exon	135518844	135518937	1000	+	.	gene_id "MSTRG.2995"; transcript_id "MSTRG.2995.4"; exon_number "5";
1	StringTie	exon	135521795	135521861	1000	+	.	gene_id "MSTRG.2995"; transcript_id "MSTRG.2995.4"; exon_number "6";
1	StringTie	transcript	135531560	135532024	1000	-	.	gene_id "MSTRG.2997"; transcript_id "MSTRG.2997.1";
1	StringTie	exon	135531560	135532024	1000	-	.	gene_id "MSTRG.2997"; transcript_id "MSTRG.2997.1"; exon_number "1";
1	StringTie	transcript	135532766	135572612	1000	-	.	gene_id "MSTRG.2998"; transcript_id "MSTRG.2998.1";
1	StringTie	exon	135532766	135533343	1000	-	.	gene_id "MSTRG.2998"; transcript_id "MSTRG.2998.1"; exon_number "1";
1	StringTie	exon	135540965	135541019	1000	-	.	gene_id "MSTRG.2998"; transcript_id "MSTRG.2998.1"; exon_number "2";
1	StringTie	exon	135551897	135552033	1000	-	.	gene_id "MSTRG.2998"; transcript_id "MSTRG.2998.1"; exon_number "3";
1	StringTie	exon	135566594	135566676	1000	-	.	gene_id "MSTRG.2998"; transcript_id "MSTRG.2998.1"; exon_number "4";
1	StringTie	exon	135570761	135570838	1000	-	.	gene_id "MSTRG.2998"; transcript_id "MSTRG.2998.1"; exon_number "5";
1	StringTie	exon	135571674	135571768	1000	-	.	gene_id "MSTRG.2998"; transcript_id "MSTRG.2998.1"; exon_number "6";
1	StringTie	exon	135572391	135572612	1000	-	.	gene_id "MSTRG.2998"; transcript_id "MSTRG.2998.1"; exon_number "7";
1	StringTie	transcript	135532783	135572612	1000	-	.	gene_id "MSTRG.2998"; transcript_id "MSTRG.2998.2";
1	StringTie	exon	135532783	135533343	1000	-	.	gene_id "MSTRG.2998"; transcript_id "MSTRG.2998.2"; exon_number "1";
1	StringTie	exon	135540965	135541019	1000	-	.	gene_id "MSTRG.2998"; transcript_id "MSTRG.2998.2"; exon_number "2";
1	StringTie	exon	135566594	135566676	1000	-	.	gene_id "MSTRG.2998"; transcript_id "MSTRG.2998.2"; exon_number "3";
1	StringTie	exon	135570761	135570838	1000	-	.	gene_id "MSTRG.2998"; transcript_id "MSTRG.2998.2"; exon_number "4";
1	StringTie	exon	135571674	135571768	1000	-	.	gene_id "MSTRG.2998"; transcript_id "MSTRG.2998.2"; exon_number "5";
1	StringTie	exon	135572391	135572612	1000	-	.	gene_id "MSTRG.2998"; transcript_id "MSTRG.2998.2"; exon_number "6";
1	StringTie	transcript	135533220	135572612	1000	-	.	gene_id "MSTRG.2998"; transcript_id "MSTRG.2998.3";
1	StringTie	exon	135533220	135533343	1000	-	.	gene_id "MSTRG.2998"; transcript_id "MSTRG.2998.3"; exon_number "1";
1	StringTie	exon	135540965	135541019	1000	-	.	gene_id "MSTRG.2998"; transcript_id "MSTRG.2998.3"; exon_number "2";
1	StringTie	exon	135566594	135566676	1000	-	.	gene_id "MSTRG.2998"; transcript_id "MSTRG.2998.3"; exon_number "3";
1	StringTie	exon	135570761	135570838	1000	-	.	gene_id "MSTRG.2998"; transcript_id "MSTRG.2998.3"; exon_number "4";
1	StringTie	exon	135571680	135571768	1000	-	.	gene_id "MSTRG.2998"; transcript_id "MSTRG.2998.3"; exon_number "5";
1	StringTie	exon	135572391	135572612	1000	-	.	gene_id "MSTRG.2998"; transcript_id "MSTRG.2998.3"; exon_number "6";
1	StringTie	transcript	135551801	135572612	1000	-	.	gene_id "MSTRG.2998"; transcript_id "MSTRG.2998.4";
1	StringTie	exon	135551801	135552033	1000	-	.	gene_id "MSTRG.2998"; transcript_id "MSTRG.2998.4"; exon_number "1";
1	StringTie	exon	135566594	135566676	1000	-	.	gene_id "MSTRG.2998"; transcript_id "MSTRG.2998.4"; exon_number "2";
1	StringTie	exon	135570761	135570838	1000	-	.	gene_id "MSTRG.2998"; transcript_id "MSTRG.2998.4"; exon_number "3";
1	StringTie	exon	135571680	135571768	1000	-	.	gene_id "MSTRG.2998"; transcript_id "MSTRG.2998.4"; exon_number "4";
1	StringTie	exon	135572391	135572612	1000	-	.	gene_id "MSTRG.2998"; transcript_id "MSTRG.2998.4"; exon_number "5";
1	StringTie	transcript	135572694	135598055	1000	+	.	gene_id "MSTRG.2999"; transcript_id "MSTRG.2999.1";
1	StringTie	exon	135572694	135572954	1000	+	.	gene_id "MSTRG.2999"; transcript_id "MSTRG.2999.1"; exon_number "1";
1	StringTie	exon	135576054	135576125	1000	+	.	gene_id "MSTRG.2999"; transcript_id "MSTRG.2999.1"; exon_number "2";
1	StringTie	exon	135579285	135579405	1000	+	.	gene_id "MSTRG.2999"; transcript_id "MSTRG.2999.1"; exon_number "3";
1	StringTie	exon	135597899	135598055	1000	+	.	gene_id "MSTRG.2999"; transcript_id "MSTRG.2999.1"; exon_number "4";
1	StringTie	transcript	135572694	135598055	1000	+	.	gene_id "MSTRG.2999"; transcript_id "MSTRG.2999.2";
1	StringTie	exon	135572694	135572985	1000	+	.	gene_id "MSTRG.2999"; transcript_id "MSTRG.2999.2"; exon_number "1";
1	StringTie	exon	135576054	135576125	1000	+	.	gene_id "MSTRG.2999"; transcript_id "MSTRG.2999.2"; exon_number "2";
1	StringTie	exon	135579285	135579405	1000	+	.	gene_id "MSTRG.2999"; transcript_id "MSTRG.2999.2"; exon_number "3";
1	StringTie	exon	135597899	135598055	1000	+	.	gene_id "MSTRG.2999"; transcript_id "MSTRG.2999.2"; exon_number "4";
1	StringTie	transcript	135579161	135618133	1000	-	.	gene_id "MSTRG.3000"; transcript_id "MSTRG.3000.1";
1	StringTie	exon	135579161	135579435	1000	-	.	gene_id "MSTRG.3000"; transcript_id "MSTRG.3000.1"; exon_number "1";
1	StringTie	exon	135586345	135586531	1000	-	.	gene_id "MSTRG.3000"; transcript_id "MSTRG.3000.1"; exon_number "2";
1	StringTie	exon	135587729	135587913	1000	-	.	gene_id "MSTRG.3000"; transcript_id "MSTRG.3000.1"; exon_number "3";
1	StringTie	exon	135590726	135590791	1000	-	.	gene_id "MSTRG.3000"; transcript_id "MSTRG.3000.1"; exon_number "4";
1	StringTie	exon	135592495	135592639	1000	-	.	gene_id "MSTRG.3000"; transcript_id "MSTRG.3000.1"; exon_number "5";
1	StringTie	exon	135597614	135597769	1000	-	.	gene_id "MSTRG.3000"; transcript_id "MSTRG.3000.1"; exon_number "6";
1	StringTie	exon	135599118	135599156	1000	-	.	gene_id "MSTRG.3000"; transcript_id "MSTRG.3000.1"; exon_number "7";
1	StringTie	exon	135599759	135599849	1000	-	.	gene_id "MSTRG.3000"; transcript_id "MSTRG.3000.1"; exon_number "8";
1	StringTie	exon	135602151	135602302	1000	-	.	gene_id "MSTRG.3000"; transcript_id "MSTRG.3000.1"; exon_number "9";
1	StringTie	exon	135603943	135604120	1000	-	.	gene_id "MSTRG.3000"; transcript_id "MSTRG.3000.1"; exon_number "10";
1	StringTie	exon	135604813	135604991	1000	-	.	gene_id "MSTRG.3000"; transcript_id "MSTRG.3000.1"; exon_number "11";
1	StringTie	exon	135605479	135605534	1000	-	.	gene_id "MSTRG.3000"; transcript_id "MSTRG.3000.1"; exon_number "12";
1	StringTie	exon	135606305	135606452	1000	-	.	gene_id "MSTRG.3000"; transcript_id "MSTRG.3000.1"; exon_number "13";
1	StringTie	exon	135607326	135607502	1000	-	.	gene_id "MSTRG.3000"; transcript_id "MSTRG.3000.1"; exon_number "14";
1	StringTie	exon	135608246	135608354	1000	-	.	gene_id "MSTRG.3000"; transcript_id "MSTRG.3000.1"; exon_number "15";
1	StringTie	exon	135615873	135616042	1000	-	.	gene_id "MSTRG.3000"; transcript_id "MSTRG.3000.1"; exon_number "16";
1	StringTie	exon	135617926	135618133	1000	-	.	gene_id "MSTRG.3000"; transcript_id "MSTRG.3000.1"; exon_number "17";
1	StringTie	transcript	135602247	135618133	1000	-	.	gene_id "MSTRG.3000"; transcript_id "MSTRG.3000.2";
1	StringTie	exon	135602247	135602302	1000	-	.	gene_id "MSTRG.3000"; transcript_id "MSTRG.3000.2"; exon_number "1";
1	StringTie	exon	135607326	135607502	1000	-	.	gene_id "MSTRG.3000"; transcript_id "MSTRG.3000.2"; exon_number "2";
1	StringTie	exon	135608246	135608354	1000	-	.	gene_id "MSTRG.3000"; transcript_id "MSTRG.3000.2"; exon_number "3";
1	StringTie	exon	135615873	135616042	1000	-	.	gene_id "MSTRG.3000"; transcript_id "MSTRG.3000.2"; exon_number "4";
1	StringTie	exon	135617926	135618133	1000	-	.	gene_id "MSTRG.3000"; transcript_id "MSTRG.3000.2"; exon_number "5";
1	StringTie	transcript	135615088	135618133	1000	-	.	gene_id "MSTRG.3000"; transcript_id "MSTRG.3000.4";
1	StringTie	exon	135615088	135615210	1000	-	.	gene_id "MSTRG.3000"; transcript_id "MSTRG.3000.4"; exon_number "1";
1	StringTie	exon	135615873	135616042	1000	-	.	gene_id "MSTRG.3000"; transcript_id "MSTRG.3000.4"; exon_number "2";
1	StringTie	exon	135617926	135618133	1000	-	.	gene_id "MSTRG.3000"; transcript_id "MSTRG.3000.4"; exon_number "3";
1	StringTie	transcript	135621388	135634209	1000	-	.	gene_id "MSTRG.3001"; transcript_id "MSTRG.3001.1";
1	StringTie	exon	135621388	135621479	1000	-	.	gene_id "MSTRG.3001"; transcript_id "MSTRG.3001.1"; exon_number "1";
1	StringTie	exon	135622327	135622364	1000	-	.	gene_id "MSTRG.3001"; transcript_id "MSTRG.3001.1"; exon_number "2";
1	StringTie	exon	135633972	135634209	1000	-	.	gene_id "MSTRG.3001"; transcript_id "MSTRG.3001.1"; exon_number "3";
1	StringTie	transcript	135669463	135686435	1000	-	.	gene_id "MSTRG.3004"; transcript_id "MSTRG.3004.1";
1	StringTie	exon	135669463	135669518	1000	-	.	gene_id "MSTRG.3004"; transcript_id "MSTRG.3004.1"; exon_number "1";
1	StringTie	exon	135670468	135670615	1000	-	.	gene_id "MSTRG.3004"; transcript_id "MSTRG.3004.1"; exon_number "2";
1	StringTie	exon	135671802	135671963	1000	-	.	gene_id "MSTRG.3004"; transcript_id "MSTRG.3004.1"; exon_number "3";
1	StringTie	exon	135672765	135672873	1000	-	.	gene_id "MSTRG.3004"; transcript_id "MSTRG.3004.1"; exon_number "4";
1	StringTie	exon	135675804	135675976	1000	-	.	gene_id "MSTRG.3004"; transcript_id "MSTRG.3004.1"; exon_number "5";
1	StringTie	exon	135686303	135686435	1000	-	.	gene_id "MSTRG.3004"; transcript_id "MSTRG.3004.1"; exon_number "6";
1	StringTie	transcript	135669476	135686435	1000	-	.	gene_id "MSTRG.3004"; transcript_id "MSTRG.3004.2";
1	StringTie	exon	135669476	135669518	1000	-	.	gene_id "MSTRG.3004"; transcript_id "MSTRG.3004.2"; exon_number "1";
1	StringTie	exon	135670468	135670615	1000	-	.	gene_id "MSTRG.3004"; transcript_id "MSTRG.3004.2"; exon_number "2";
1	StringTie	exon	135671802	135671963	1000	-	.	gene_id "MSTRG.3004"; transcript_id "MSTRG.3004.2"; exon_number "3";
1	StringTie	exon	135672765	135672873	1000	-	.	gene_id "MSTRG.3004"; transcript_id "MSTRG.3004.2"; exon_number "4";
1	StringTie	exon	135686303	135686435	1000	-	.	gene_id "MSTRG.3004"; transcript_id "MSTRG.3004.2"; exon_number "5";
1	StringTie	transcript	135673360	135686435	1000	-	.	gene_id "MSTRG.3004"; transcript_id "MSTRG.3004.3";
1	StringTie	exon	135673360	135673460	1000	-	.	gene_id "MSTRG.3004"; transcript_id "MSTRG.3004.3"; exon_number "1";
1	StringTie	exon	135675804	135675976	1000	-	.	gene_id "MSTRG.3004"; transcript_id "MSTRG.3004.3"; exon_number "2";
1	StringTie	exon	135686303	135686435	1000	-	.	gene_id "MSTRG.3004"; transcript_id "MSTRG.3004.3"; exon_number "3";
1	StringTie	transcript	135686501	135686895	1000	+	.	gene_id "MSTRG.3005"; transcript_id "MSTRG.3005.1";
1	StringTie	exon	135686501	135686895	1000	+	.	gene_id "MSTRG.3005"; transcript_id "MSTRG.3005.1"; exon_number "1";
1	StringTie	transcript	135751992	135753465	1000	-	.	gene_id "MSTRG.3008"; transcript_id "MSTRG.3008.1";
1	StringTie	exon	135751992	135752019	1000	-	.	gene_id "MSTRG.3008"; transcript_id "MSTRG.3008.1"; exon_number "1";
1	StringTie	exon	135753297	135753465	1000	-	.	gene_id "MSTRG.3008"; transcript_id "MSTRG.3008.1"; exon_number "2";
1	StringTie	transcript	135753476	135762158	1000	+	.	gene_id "MSTRG.3010"; transcript_id "MSTRG.3010.3";
1	StringTie	exon	135753476	135753698	1000	+	.	gene_id "MSTRG.3010"; transcript_id "MSTRG.3010.3"; exon_number "1";
1	StringTie	exon	135754363	135754448	1000	+	.	gene_id "MSTRG.3010"; transcript_id "MSTRG.3010.3"; exon_number "2";
1	StringTie	exon	135756416	135756550	1000	+	.	gene_id "MSTRG.3010"; transcript_id "MSTRG.3010.3"; exon_number "3";
1	StringTie	exon	135758174	135758317	1000	+	.	gene_id "MSTRG.3010"; transcript_id "MSTRG.3010.3"; exon_number "4";
1	StringTie	exon	135761977	135762158	1000	+	.	gene_id "MSTRG.3010"; transcript_id "MSTRG.3010.3"; exon_number "5";
1	StringTie	transcript	135753482	135757395	1000	+	.	gene_id "MSTRG.3010"; transcript_id "MSTRG.3010.4";
1	StringTie	exon	135753482	135753698	1000	+	.	gene_id "MSTRG.3010"; transcript_id "MSTRG.3010.4"; exon_number "1";
1	StringTie	exon	135754363	135754448	1000	+	.	gene_id "MSTRG.3010"; transcript_id "MSTRG.3010.4"; exon_number "2";
1	StringTie	exon	135756416	135756550	1000	+	.	gene_id "MSTRG.3010"; transcript_id "MSTRG.3010.4"; exon_number "3";
1	StringTie	exon	135757232	135757395	1000	+	.	gene_id "MSTRG.3010"; transcript_id "MSTRG.3010.4"; exon_number "4";
1	StringTie	transcript	135753502	135762158	1000	+	.	gene_id "MSTRG.3010"; transcript_id "MSTRG.3010.5";
1	StringTie	exon	135753502	135753698	1000	+	.	gene_id "MSTRG.3010"; transcript_id "MSTRG.3010.5"; exon_number "1";
1	StringTie	exon	135754358	135754448	1000	+	.	gene_id "MSTRG.3010"; transcript_id "MSTRG.3010.5"; exon_number "2";
1	StringTie	exon	135756416	135756579	1000	+	.	gene_id "MSTRG.3010"; transcript_id "MSTRG.3010.5"; exon_number "3";
1	StringTie	exon	135758174	135758317	1000	+	.	gene_id "MSTRG.3010"; transcript_id "MSTRG.3010.5"; exon_number "4";
1	StringTie	exon	135761977	135762158	1000	+	.	gene_id "MSTRG.3010"; transcript_id "MSTRG.3010.5"; exon_number "5";
1	StringTie	transcript	135805996	135824022	1000	+	.	gene_id "MSTRG.3012"; transcript_id "MSTRG.3012.1";
1	StringTie	exon	135805996	135806086	1000	+	.	gene_id "MSTRG.3012"; transcript_id "MSTRG.3012.1"; exon_number "1";
1	StringTie	exon	135806259	135806420	1000	+	.	gene_id "MSTRG.3012"; transcript_id "MSTRG.3012.1"; exon_number "2";
1	StringTie	exon	135823693	135824022	1000	+	.	gene_id "MSTRG.3012"; transcript_id "MSTRG.3012.1"; exon_number "3";
1	StringTie	transcript	135812130	135824022	1000	+	.	gene_id "MSTRG.3012"; transcript_id "MSTRG.3012.2";
1	StringTie	exon	135812130	135812637	1000	+	.	gene_id "MSTRG.3012"; transcript_id "MSTRG.3012.2"; exon_number "1";
1	StringTie	exon	135823693	135824022	1000	+	.	gene_id "MSTRG.3012"; transcript_id "MSTRG.3012.2"; exon_number "2";
1	StringTie	transcript	135811267	135812007	1000	-	.	gene_id "MSTRG.3013"; transcript_id "MSTRG.3013.1";
1	StringTie	exon	135811267	135812007	1000	-	.	gene_id "MSTRG.3013"; transcript_id "MSTRG.3013.1"; exon_number "1";
1	StringTie	transcript	135869185	135884290	1000	-	.	gene_id "MSTRG.3014"; transcript_id "MSTRG.3014.3";
1	StringTie	exon	135869185	135869470	1000	-	.	gene_id "MSTRG.3014"; transcript_id "MSTRG.3014.3"; exon_number "1";
1	StringTie	exon	135871088	135871247	1000	-	.	gene_id "MSTRG.3014"; transcript_id "MSTRG.3014.3"; exon_number "2";
1	StringTie	exon	135871773	135871918	1000	-	.	gene_id "MSTRG.3014"; transcript_id "MSTRG.3014.3"; exon_number "3";
1	StringTie	exon	135880376	135880452	1000	-	.	gene_id "MSTRG.3014"; transcript_id "MSTRG.3014.3"; exon_number "4";
1	StringTie	exon	135884057	135884290	1000	-	.	gene_id "MSTRG.3014"; transcript_id "MSTRG.3014.3"; exon_number "5";
1	StringTie	transcript	135869185	135884290	1000	-	.	gene_id "MSTRG.3014"; transcript_id "MSTRG.3014.4";
1	StringTie	exon	135869185	135869470	1000	-	.	gene_id "MSTRG.3014"; transcript_id "MSTRG.3014.4"; exon_number "1";
1	StringTie	exon	135871088	135871247	1000	-	.	gene_id "MSTRG.3014"; transcript_id "MSTRG.3014.4"; exon_number "2";
1	StringTie	exon	135871773	135871918	1000	-	.	gene_id "MSTRG.3014"; transcript_id "MSTRG.3014.4"; exon_number "3";
1	StringTie	exon	135880376	135880452	1000	-	.	gene_id "MSTRG.3014"; transcript_id "MSTRG.3014.4"; exon_number "4";
1	StringTie	exon	135884114	135884290	1000	-	.	gene_id "MSTRG.3014"; transcript_id "MSTRG.3014.4"; exon_number "5";
1	StringTie	transcript	135869185	135881902	1000	-	.	gene_id "MSTRG.3014"; transcript_id "MSTRG.3014.5";
1	StringTie	exon	135869185	135869470	1000	-	.	gene_id "MSTRG.3014"; transcript_id "MSTRG.3014.5"; exon_number "1";
1	StringTie	exon	135871088	135871247	1000	-	.	gene_id "MSTRG.3014"; transcript_id "MSTRG.3014.5"; exon_number "2";
1	StringTie	exon	135871773	135871918	1000	-	.	gene_id "MSTRG.3014"; transcript_id "MSTRG.3014.5"; exon_number "3";
1	StringTie	exon	135880376	135880452	1000	-	.	gene_id "MSTRG.3014"; transcript_id "MSTRG.3014.5"; exon_number "4";
1	StringTie	exon	135881860	135881902	1000	-	.	gene_id "MSTRG.3014"; transcript_id "MSTRG.3014.5"; exon_number "5";
1	StringTie	transcript	135869523	135881902	1000	-	.	gene_id "MSTRG.3014"; transcript_id "MSTRG.3014.6";
1	StringTie	exon	135869523	135869933	1000	-	.	gene_id "MSTRG.3014"; transcript_id "MSTRG.3014.6"; exon_number "1";
1	StringTie	exon	135871088	135871247	1000	-	.	gene_id "MSTRG.3014"; transcript_id "MSTRG.3014.6"; exon_number "2";
1	StringTie	exon	135871773	135871918	1000	-	.	gene_id "MSTRG.3014"; transcript_id "MSTRG.3014.6"; exon_number "3";
1	StringTie	exon	135880376	135880452	1000	-	.	gene_id "MSTRG.3014"; transcript_id "MSTRG.3014.6"; exon_number "4";
1	StringTie	exon	135881860	135881902	1000	-	.	gene_id "MSTRG.3014"; transcript_id "MSTRG.3014.6"; exon_number "5";
1	StringTie	transcript	135869542	135884290	1000	-	.	gene_id "MSTRG.3014"; transcript_id "MSTRG.3014.8";
1	StringTie	exon	135869542	135869933	1000	-	.	gene_id "MSTRG.3014"; transcript_id "MSTRG.3014.8"; exon_number "1";
1	StringTie	exon	135871088	135871247	1000	-	.	gene_id "MSTRG.3014"; transcript_id "MSTRG.3014.8"; exon_number "2";
1	StringTie	exon	135871773	135871918	1000	-	.	gene_id "MSTRG.3014"; transcript_id "MSTRG.3014.8"; exon_number "3";
1	StringTie	exon	135880376	135880452	1000	-	.	gene_id "MSTRG.3014"; transcript_id "MSTRG.3014.8"; exon_number "4";
1	StringTie	exon	135884057	135884290	1000	-	.	gene_id "MSTRG.3014"; transcript_id "MSTRG.3014.8"; exon_number "5";
1	StringTie	transcript	135869542	135884290	1000	-	.	gene_id "MSTRG.3014"; transcript_id "MSTRG.3014.10";
1	StringTie	exon	135869542	135869933	1000	-	.	gene_id "MSTRG.3014"; transcript_id "MSTRG.3014.10"; exon_number "1";
1	StringTie	exon	135871088	135871247	1000	-	.	gene_id "MSTRG.3014"; transcript_id "MSTRG.3014.10"; exon_number "2";
1	StringTie	exon	135871773	135871918	1000	-	.	gene_id "MSTRG.3014"; transcript_id "MSTRG.3014.10"; exon_number "3";
1	StringTie	exon	135880376	135880452	1000	-	.	gene_id "MSTRG.3014"; transcript_id "MSTRG.3014.10"; exon_number "4";
1	StringTie	exon	135884114	135884290	1000	-	.	gene_id "MSTRG.3014"; transcript_id "MSTRG.3014.10"; exon_number "5";
1	StringTie	transcript	135869725	135881859	1000	-	.	gene_id "MSTRG.3014"; transcript_id "MSTRG.3014.12";
1	StringTie	exon	135869725	135869755	1000	-	.	gene_id "MSTRG.3014"; transcript_id "MSTRG.3014.12"; exon_number "1";
1	StringTie	exon	135871088	135871247	1000	-	.	gene_id "MSTRG.3014"; transcript_id "MSTRG.3014.12"; exon_number "2";
1	StringTie	exon	135871773	135871918	1000	-	.	gene_id "MSTRG.3014"; transcript_id "MSTRG.3014.12"; exon_number "3";
1	StringTie	exon	135880376	135880452	1000	-	.	gene_id "MSTRG.3014"; transcript_id "MSTRG.3014.12"; exon_number "4";
1	StringTie	exon	135881237	135881859	1000	-	.	gene_id "MSTRG.3014"; transcript_id "MSTRG.3014.12"; exon_number "5";
1	StringTie	transcript	135880376	135881859	1000	-	.	gene_id "MSTRG.3014"; transcript_id "MSTRG.3014.15";
1	StringTie	exon	135880376	135880452	1000	-	.	gene_id "MSTRG.3014"; transcript_id "MSTRG.3014.15"; exon_number "1";
1	StringTie	exon	135881145	135881859	1000	-	.	gene_id "MSTRG.3014"; transcript_id "MSTRG.3014.15"; exon_number "2";
1	StringTie	transcript	135949115	135949747	1000	-	.	gene_id "MSTRG.3016"; transcript_id "MSTRG.3016.1";
1	StringTie	exon	135949115	135949747	1000	-	.	gene_id "MSTRG.3016"; transcript_id "MSTRG.3016.1"; exon_number "1";
1	StringTie	transcript	135950799	135954846	1000	-	.	gene_id "MSTRG.3017"; transcript_id "MSTRG.3017.1";
1	StringTie	exon	135950799	135951080	1000	-	.	gene_id "MSTRG.3017"; transcript_id "MSTRG.3017.1"; exon_number "1";
1	StringTie	exon	135953523	135953743	1000	-	.	gene_id "MSTRG.3017"; transcript_id "MSTRG.3017.1"; exon_number "2";
1	StringTie	exon	135954262	135954846	1000	-	.	gene_id "MSTRG.3017"; transcript_id "MSTRG.3017.1"; exon_number "3";
1	StringTie	transcript	135950799	135954846	1000	-	.	gene_id "MSTRG.3017"; transcript_id "MSTRG.3017.2";
1	StringTie	exon	135950799	135951080	1000	-	.	gene_id "MSTRG.3017"; transcript_id "MSTRG.3017.2"; exon_number "1";
1	StringTie	exon	135953523	135953743	1000	-	.	gene_id "MSTRG.3017"; transcript_id "MSTRG.3017.2"; exon_number "2";
1	StringTie	exon	135953869	135954027	1000	-	.	gene_id "MSTRG.3017"; transcript_id "MSTRG.3017.2"; exon_number "3";
1	StringTie	exon	135954468	135954846	1000	-	.	gene_id "MSTRG.3017"; transcript_id "MSTRG.3017.2"; exon_number "4";
1	StringTie	transcript	135950799	135956311	1000	-	.	gene_id "MSTRG.3017"; transcript_id "MSTRG.3017.3";
1	StringTie	exon	135950799	135951080	1000	-	.	gene_id "MSTRG.3017"; transcript_id "MSTRG.3017.3"; exon_number "1";
1	StringTie	exon	135953523	135953743	1000	-	.	gene_id "MSTRG.3017"; transcript_id "MSTRG.3017.3"; exon_number "2";
1	StringTie	exon	135955940	135956065	1000	-	.	gene_id "MSTRG.3017"; transcript_id "MSTRG.3017.3"; exon_number "3";
1	StringTie	exon	135956194	135956311	1000	-	.	gene_id "MSTRG.3017"; transcript_id "MSTRG.3017.3"; exon_number "4";
1	StringTie	transcript	135950809	136027639	1000	-	.	gene_id "MSTRG.3017"; transcript_id "MSTRG.3017.4";
1	StringTie	exon	135950809	135951080	1000	-	.	gene_id "MSTRG.3017"; transcript_id "MSTRG.3017.4"; exon_number "1";
1	StringTie	exon	135953523	135953743	1000	-	.	gene_id "MSTRG.3017"; transcript_id "MSTRG.3017.4"; exon_number "2";
1	StringTie	exon	135955940	135956071	1000	-	.	gene_id "MSTRG.3017"; transcript_id "MSTRG.3017.4"; exon_number "3";
1	StringTie	exon	135972318	135972479	1000	-	.	gene_id "MSTRG.3017"; transcript_id "MSTRG.3017.4"; exon_number "4";
1	StringTie	exon	135973444	135973600	1000	-	.	gene_id "MSTRG.3017"; transcript_id "MSTRG.3017.4"; exon_number "5";
1	StringTie	exon	135979836	135979918	1000	-	.	gene_id "MSTRG.3017"; transcript_id "MSTRG.3017.4"; exon_number "6";
1	StringTie	exon	136027126	136027639	1000	-	.	gene_id "MSTRG.3017"; transcript_id "MSTRG.3017.4"; exon_number "7";
1	StringTie	transcript	135950811	135956311	1000	-	.	gene_id "MSTRG.3017"; transcript_id "MSTRG.3017.5";
1	StringTie	exon	135950811	135951080	1000	-	.	gene_id "MSTRG.3017"; transcript_id "MSTRG.3017.5"; exon_number "1";
1	StringTie	exon	135953523	135953743	1000	-	.	gene_id "MSTRG.3017"; transcript_id "MSTRG.3017.5"; exon_number "2";
1	StringTie	exon	135955940	135956071	1000	-	.	gene_id "MSTRG.3017"; transcript_id "MSTRG.3017.5"; exon_number "3";
1	StringTie	exon	135956241	135956311	1000	-	.	gene_id "MSTRG.3017"; transcript_id "MSTRG.3017.5"; exon_number "4";
1	StringTie	transcript	135950833	135956311	1000	-	.	gene_id "MSTRG.3017"; transcript_id "MSTRG.3017.6";
1	StringTie	exon	135950833	135951080	1000	-	.	gene_id "MSTRG.3017"; transcript_id "MSTRG.3017.6"; exon_number "1";
1	StringTie	exon	135953523	135953743	1000	-	.	gene_id "MSTRG.3017"; transcript_id "MSTRG.3017.6"; exon_number "2";
1	StringTie	exon	135955940	135956065	1000	-	.	gene_id "MSTRG.3017"; transcript_id "MSTRG.3017.6"; exon_number "3";
1	StringTie	exon	135956235	135956311	1000	-	.	gene_id "MSTRG.3017"; transcript_id "MSTRG.3017.6"; exon_number "4";
1	StringTie	transcript	135950833	135956311	1000	-	.	gene_id "MSTRG.3017"; transcript_id "MSTRG.3017.7";
1	StringTie	exon	135950833	135951080	1000	-	.	gene_id "MSTRG.3017"; transcript_id "MSTRG.3017.7"; exon_number "1";
1	StringTie	exon	135953523	135953743	1000	-	.	gene_id "MSTRG.3017"; transcript_id "MSTRG.3017.7"; exon_number "2";
1	StringTie	exon	135955940	135956071	1000	-	.	gene_id "MSTRG.3017"; transcript_id "MSTRG.3017.7"; exon_number "3";
1	StringTie	exon	135956194	135956311	1000	-	.	gene_id "MSTRG.3017"; transcript_id "MSTRG.3017.7"; exon_number "4";
1	StringTie	transcript	135950833	135954846	1000	-	.	gene_id "MSTRG.3017"; transcript_id "MSTRG.3017.8";
1	StringTie	exon	135950833	135951080	1000	-	.	gene_id "MSTRG.3017"; transcript_id "MSTRG.3017.8"; exon_number "1";
1	StringTie	exon	135951406	135951472	1000	-	.	gene_id "MSTRG.3017"; transcript_id "MSTRG.3017.8"; exon_number "2";
1	StringTie	exon	135953523	135953743	1000	-	.	gene_id "MSTRG.3017"; transcript_id "MSTRG.3017.8"; exon_number "3";
1	StringTie	exon	135954262	135954846	1000	-	.	gene_id "MSTRG.3017"; transcript_id "MSTRG.3017.8"; exon_number "4";
1	StringTie	transcript	135950833	135954846	1000	-	.	gene_id "MSTRG.3017"; transcript_id "MSTRG.3017.9";
1	StringTie	exon	135950833	135951080	1000	-	.	gene_id "MSTRG.3017"; transcript_id "MSTRG.3017.9"; exon_number "1";
1	StringTie	exon	135953523	135953743	1000	-	.	gene_id "MSTRG.3017"; transcript_id "MSTRG.3017.9"; exon_number "2";
1	StringTie	exon	135954804	135954846	1000	-	.	gene_id "MSTRG.3017"; transcript_id "MSTRG.3017.9"; exon_number "3";
1	StringTie	transcript	135950833	135954803	1000	-	.	gene_id "MSTRG.3017"; transcript_id "MSTRG.3017.10";
1	StringTie	exon	135950833	135951080	1000	-	.	gene_id "MSTRG.3017"; transcript_id "MSTRG.3017.10"; exon_number "1";
1	StringTie	exon	135953523	135953743	1000	-	.	gene_id "MSTRG.3017"; transcript_id "MSTRG.3017.10"; exon_number "2";
1	StringTie	exon	135953869	135954027	1000	-	.	gene_id "MSTRG.3017"; transcript_id "MSTRG.3017.10"; exon_number "3";
1	StringTie	exon	135954262	135954803	1000	-	.	gene_id "MSTRG.3017"; transcript_id "MSTRG.3017.10"; exon_number "4";
1	StringTie	transcript	135953654	135954134	1000	+	.	gene_id "MSTRG.3018"; transcript_id "MSTRG.3018.1";
1	StringTie	exon	135953654	135954134	1000	+	.	gene_id "MSTRG.3018"; transcript_id "MSTRG.3018.1"; exon_number "1";
1	StringTie	transcript	136046755	136419015	1000	-	.	gene_id "MSTRG.3020"; transcript_id "MSTRG.3020.1";
1	StringTie	exon	136046755	136047276	1000	-	.	gene_id "MSTRG.3020"; transcript_id "MSTRG.3020.1"; exon_number "1";
1	StringTie	exon	136203740	136203825	1000	-	.	gene_id "MSTRG.3020"; transcript_id "MSTRG.3020.1"; exon_number "2";
1	StringTie	exon	136412259	136412373	1000	-	.	gene_id "MSTRG.3020"; transcript_id "MSTRG.3020.1"; exon_number "3";
1	StringTie	exon	136418860	136419015	1000	-	.	gene_id "MSTRG.3020"; transcript_id "MSTRG.3020.1"; exon_number "4";
1	StringTie	transcript	136046760	136419015	1000	-	.	gene_id "MSTRG.3020"; transcript_id "MSTRG.3020.2";
1	StringTie	exon	136046760	136047276	1000	-	.	gene_id "MSTRG.3020"; transcript_id "MSTRG.3020.2"; exon_number "1";
1	StringTie	exon	136203740	136203821	1000	-	.	gene_id "MSTRG.3020"; transcript_id "MSTRG.3020.2"; exon_number "2";
1	StringTie	exon	136412259	136412373	1000	-	.	gene_id "MSTRG.3020"; transcript_id "MSTRG.3020.2"; exon_number "3";
1	StringTie	exon	136418860	136419015	1000	-	.	gene_id "MSTRG.3020"; transcript_id "MSTRG.3020.2"; exon_number "4";
1	StringTie	transcript	136046763	136419015	1000	-	.	gene_id "MSTRG.3020"; transcript_id "MSTRG.3020.3";
1	StringTie	exon	136046763	136047276	1000	-	.	gene_id "MSTRG.3020"; transcript_id "MSTRG.3020.3"; exon_number "1";
1	StringTie	exon	136203740	136203825	1000	-	.	gene_id "MSTRG.3020"; transcript_id "MSTRG.3020.3"; exon_number "2";
1	StringTie	exon	136418860	136419015	1000	-	.	gene_id "MSTRG.3020"; transcript_id "MSTRG.3020.3"; exon_number "3";
1	StringTie	transcript	136046763	136419015	1000	-	.	gene_id "MSTRG.3020"; transcript_id "MSTRG.3020.4";
1	StringTie	exon	136046763	136047276	1000	-	.	gene_id "MSTRG.3020"; transcript_id "MSTRG.3020.4"; exon_number "1";
1	StringTie	exon	136203740	136203821	1000	-	.	gene_id "MSTRG.3020"; transcript_id "MSTRG.3020.4"; exon_number "2";
1	StringTie	exon	136418860	136419015	1000	-	.	gene_id "MSTRG.3020"; transcript_id "MSTRG.3020.4"; exon_number "3";
1	StringTie	transcript	136046811	136419015	1000	-	.	gene_id "MSTRG.3020"; transcript_id "MSTRG.3020.6";
1	StringTie	exon	136046811	136047276	1000	-	.	gene_id "MSTRG.3020"; transcript_id "MSTRG.3020.6"; exon_number "1";
1	StringTie	exon	136203740	136203825	1000	-	.	gene_id "MSTRG.3020"; transcript_id "MSTRG.3020.6"; exon_number "2";
1	StringTie	exon	136324807	136324869	1000	-	.	gene_id "MSTRG.3020"; transcript_id "MSTRG.3020.6"; exon_number "3";
1	StringTie	exon	136412259	136412373	1000	-	.	gene_id "MSTRG.3020"; transcript_id "MSTRG.3020.6"; exon_number "4";
1	StringTie	exon	136418860	136419015	1000	-	.	gene_id "MSTRG.3020"; transcript_id "MSTRG.3020.6"; exon_number "5";
1	StringTie	transcript	136046815	136419015	1000	-	.	gene_id "MSTRG.3020"; transcript_id "MSTRG.3020.7";
1	StringTie	exon	136046815	136047276	1000	-	.	gene_id "MSTRG.3020"; transcript_id "MSTRG.3020.7"; exon_number "1";
1	StringTie	exon	136203740	136203825	1000	-	.	gene_id "MSTRG.3020"; transcript_id "MSTRG.3020.7"; exon_number "2";
1	StringTie	exon	136275775	136275902	1000	-	.	gene_id "MSTRG.3020"; transcript_id "MSTRG.3020.7"; exon_number "3";
1	StringTie	exon	136412259	136412373	1000	-	.	gene_id "MSTRG.3020"; transcript_id "MSTRG.3020.7"; exon_number "4";
1	StringTie	exon	136418860	136419015	1000	-	.	gene_id "MSTRG.3020"; transcript_id "MSTRG.3020.7"; exon_number "5";
1	StringTie	transcript	136047081	136419015	1000	-	.	gene_id "MSTRG.3020"; transcript_id "MSTRG.3020.10";
1	StringTie	exon	136047081	136047276	1000	-	.	gene_id "MSTRG.3020"; transcript_id "MSTRG.3020.10"; exon_number "1";
1	StringTie	exon	136203740	136203825	1000	-	.	gene_id "MSTRG.3020"; transcript_id "MSTRG.3020.10"; exon_number "2";
1	StringTie	exon	136221044	136221141	1000	-	.	gene_id "MSTRG.3020"; transcript_id "MSTRG.3020.10"; exon_number "3";
1	StringTie	exon	136412259	136412373	1000	-	.	gene_id "MSTRG.3020"; transcript_id "MSTRG.3020.10"; exon_number "4";
1	StringTie	exon	136418860	136419015	1000	-	.	gene_id "MSTRG.3020"; transcript_id "MSTRG.3020.10"; exon_number "5";
1	StringTie	transcript	136203763	136419015	1000	-	.	gene_id "MSTRG.3020"; transcript_id "MSTRG.3020.11";
1	StringTie	exon	136203763	136203821	1000	-	.	gene_id "MSTRG.3020"; transcript_id "MSTRG.3020.11"; exon_number "1";
1	StringTie	exon	136275775	136275902	1000	-	.	gene_id "MSTRG.3020"; transcript_id "MSTRG.3020.11"; exon_number "2";
1	StringTie	exon	136324807	136324869	1000	-	.	gene_id "MSTRG.3020"; transcript_id "MSTRG.3020.11"; exon_number "3";
1	StringTie	exon	136412259	136412373	1000	-	.	gene_id "MSTRG.3020"; transcript_id "MSTRG.3020.11"; exon_number "4";
1	StringTie	exon	136418860	136419015	1000	-	.	gene_id "MSTRG.3020"; transcript_id "MSTRG.3020.11"; exon_number "5";
1	StringTie	transcript	136343368	136419015	1000	-	.	gene_id "MSTRG.3020"; transcript_id "MSTRG.3020.12";
1	StringTie	exon	136343368	136343473	1000	-	.	gene_id "MSTRG.3020"; transcript_id "MSTRG.3020.12"; exon_number "1";
1	StringTie	exon	136412259	136412373	1000	-	.	gene_id "MSTRG.3020"; transcript_id "MSTRG.3020.12"; exon_number "2";
1	StringTie	exon	136418860	136419015	1000	-	.	gene_id "MSTRG.3020"; transcript_id "MSTRG.3020.12"; exon_number "3";
1	StringTie	transcript	136395444	136419015	1000	-	.	gene_id "MSTRG.3020"; transcript_id "MSTRG.3020.14";
1	StringTie	exon	136395444	136395504	1000	-	.	gene_id "MSTRG.3020"; transcript_id "MSTRG.3020.14"; exon_number "1";
1	StringTie	exon	136412259	136412373	1000	-	.	gene_id "MSTRG.3020"; transcript_id "MSTRG.3020.14"; exon_number "2";
1	StringTie	exon	136418860	136419015	1000	-	.	gene_id "MSTRG.3020"; transcript_id "MSTRG.3020.14"; exon_number "3";
1	StringTie	transcript	136419074	136448687	1000	+	.	gene_id "MSTRG.3021"; transcript_id "MSTRG.3021.1";
1	StringTie	exon	136419074	136419137	1000	+	.	gene_id "MSTRG.3021"; transcript_id "MSTRG.3021.1"; exon_number "1";
1	StringTie	exon	136448534	136448687	1000	+	.	gene_id "MSTRG.3021"; transcript_id "MSTRG.3021.1"; exon_number "2";
1	StringTie	transcript	136419074	136454403	1000	+	.	gene_id "MSTRG.3021"; transcript_id "MSTRG.3021.2";
1	StringTie	exon	136419074	136419137	1000	+	.	gene_id "MSTRG.3021"; transcript_id "MSTRG.3021.2"; exon_number "1";
1	StringTie	exon	136453879	136454007	1000	+	.	gene_id "MSTRG.3021"; transcript_id "MSTRG.3021.2"; exon_number "2";
1	StringTie	exon	136454201	136454403	1000	+	.	gene_id "MSTRG.3021"; transcript_id "MSTRG.3021.2"; exon_number "3";
1	StringTie	transcript	136419074	136452044	1000	+	.	gene_id "MSTRG.3021"; transcript_id "MSTRG.3021.3";
1	StringTie	exon	136419074	136419137	1000	+	.	gene_id "MSTRG.3021"; transcript_id "MSTRG.3021.3"; exon_number "1";
1	StringTie	exon	136451772	136452044	1000	+	.	gene_id "MSTRG.3021"; transcript_id "MSTRG.3021.3"; exon_number "2";
1	StringTie	transcript	136419089	136452906	1000	+	.	gene_id "MSTRG.3021"; transcript_id "MSTRG.3021.4";
1	StringTie	exon	136419089	136419137	1000	+	.	gene_id "MSTRG.3021"; transcript_id "MSTRG.3021.4"; exon_number "1";
1	StringTie	exon	136452855	136452906	1000	+	.	gene_id "MSTRG.3021"; transcript_id "MSTRG.3021.4"; exon_number "2";
1	StringTie	transcript	136696213	136696891	1000	+	.	gene_id "MSTRG.3022"; transcript_id "MSTRG.3022.1";
1	StringTie	exon	136696213	136696891	1000	+	.	gene_id "MSTRG.3022"; transcript_id "MSTRG.3022.1"; exon_number "1";
1	StringTie	transcript	136814737	136823036	1000	+	.	gene_id "MSTRG.3023"; transcript_id "MSTRG.3023.1";
1	StringTie	exon	136814737	136815232	1000	+	.	gene_id "MSTRG.3023"; transcript_id "MSTRG.3023.1"; exon_number "1";
1	StringTie	exon	136817069	136817194	1000	+	.	gene_id "MSTRG.3023"; transcript_id "MSTRG.3023.1"; exon_number "2";
1	StringTie	exon	136817905	136818055	1000	+	.	gene_id "MSTRG.3023"; transcript_id "MSTRG.3023.1"; exon_number "3";
1	StringTie	exon	136819808	136819960	1000	+	.	gene_id "MSTRG.3023"; transcript_id "MSTRG.3023.1"; exon_number "4";
1	StringTie	exon	136821149	136821282	1000	+	.	gene_id "MSTRG.3023"; transcript_id "MSTRG.3023.1"; exon_number "5";
1	StringTie	exon	136822876	136823036	1000	+	.	gene_id "MSTRG.3023"; transcript_id "MSTRG.3023.1"; exon_number "6";
1	StringTie	transcript	136814743	136821282	1000	+	.	gene_id "MSTRG.3023"; transcript_id "MSTRG.3023.2";
1	StringTie	exon	136814743	136815232	1000	+	.	gene_id "MSTRG.3023"; transcript_id "MSTRG.3023.2"; exon_number "1";
1	StringTie	exon	136817905	136818055	1000	+	.	gene_id "MSTRG.3023"; transcript_id "MSTRG.3023.2"; exon_number "2";
1	StringTie	exon	136819808	136819960	1000	+	.	gene_id "MSTRG.3023"; transcript_id "MSTRG.3023.2"; exon_number "3";
1	StringTie	exon	136821149	136821282	1000	+	.	gene_id "MSTRG.3023"; transcript_id "MSTRG.3023.2"; exon_number "4";
1	StringTie	transcript	136814755	136818055	1000	+	.	gene_id "MSTRG.3023"; transcript_id "MSTRG.3023.3";
1	StringTie	exon	136814755	136815232	1000	+	.	gene_id "MSTRG.3023"; transcript_id "MSTRG.3023.3"; exon_number "1";
1	StringTie	exon	136817090	136817194	1000	+	.	gene_id "MSTRG.3023"; transcript_id "MSTRG.3023.3"; exon_number "2";
1	StringTie	exon	136817905	136818055	1000	+	.	gene_id "MSTRG.3023"; transcript_id "MSTRG.3023.3"; exon_number "3";
1	StringTie	transcript	136834036	136842746	1000	+	.	gene_id "MSTRG.3024"; transcript_id "MSTRG.3024.1";
1	StringTie	exon	136834036	136834267	1000	+	.	gene_id "MSTRG.3024"; transcript_id "MSTRG.3024.1"; exon_number "1";
1	StringTie	exon	136836750	136836824	1000	+	.	gene_id "MSTRG.3024"; transcript_id "MSTRG.3024.1"; exon_number "2";
1	StringTie	exon	136838474	136838647	1000	+	.	gene_id "MSTRG.3024"; transcript_id "MSTRG.3024.1"; exon_number "3";
1	StringTie	exon	136842523	136842746	1000	+	.	gene_id "MSTRG.3024"; transcript_id "MSTRG.3024.1"; exon_number "4";
1	StringTie	transcript	136870893	136871283	1000	-	.	gene_id "MSTRG.3027"; transcript_id "MSTRG.3027.1";
1	StringTie	exon	136870893	136871283	1000	-	.	gene_id "MSTRG.3027"; transcript_id "MSTRG.3027.1"; exon_number "1";
1	StringTie	transcript	136905714	136933783	1000	+	.	gene_id "MSTRG.3031"; transcript_id "MSTRG.3031.1";
1	StringTie	exon	136905714	136906265	1000	+	.	gene_id "MSTRG.3031"; transcript_id "MSTRG.3031.1"; exon_number "1";
1	StringTie	exon	136924406	136924505	1000	+	.	gene_id "MSTRG.3031"; transcript_id "MSTRG.3031.1"; exon_number "2";
1	StringTie	exon	136926533	136926658	1000	+	.	gene_id "MSTRG.3031"; transcript_id "MSTRG.3031.1"; exon_number "3";
1	StringTie	exon	136927682	136927843	1000	+	.	gene_id "MSTRG.3031"; transcript_id "MSTRG.3031.1"; exon_number "4";
1	StringTie	exon	136933526	136933783	1000	+	.	gene_id "MSTRG.3031"; transcript_id "MSTRG.3031.1"; exon_number "5";
1	StringTie	transcript	136905714	136926658	1000	+	.	gene_id "MSTRG.3031"; transcript_id "MSTRG.3031.2";
1	StringTie	exon	136905714	136906265	1000	+	.	gene_id "MSTRG.3031"; transcript_id "MSTRG.3031.2"; exon_number "1";
1	StringTie	exon	136924406	136924505	1000	+	.	gene_id "MSTRG.3031"; transcript_id "MSTRG.3031.2"; exon_number "2";
1	StringTie	exon	136925035	136925173	1000	+	.	gene_id "MSTRG.3031"; transcript_id "MSTRG.3031.2"; exon_number "3";
1	StringTie	exon	136926533	136926658	1000	+	.	gene_id "MSTRG.3031"; transcript_id "MSTRG.3031.2"; exon_number "4";
1	StringTie	transcript	136905724	136927746	1000	+	.	gene_id "MSTRG.3031"; transcript_id "MSTRG.3031.3";
1	StringTie	exon	136905724	136906032	1000	+	.	gene_id "MSTRG.3031"; transcript_id "MSTRG.3031.3"; exon_number "1";
1	StringTie	exon	136924406	136924505	1000	+	.	gene_id "MSTRG.3031"; transcript_id "MSTRG.3031.3"; exon_number "2";
1	StringTie	exon	136926533	136926658	1000	+	.	gene_id "MSTRG.3031"; transcript_id "MSTRG.3031.3"; exon_number "3";
1	StringTie	exon	136927682	136927746	1000	+	.	gene_id "MSTRG.3031"; transcript_id "MSTRG.3031.3"; exon_number "4";
1	StringTie	transcript	136905726	136926658	1000	+	.	gene_id "MSTRG.3031"; transcript_id "MSTRG.3031.4";
1	StringTie	exon	136905726	136906265	1000	+	.	gene_id "MSTRG.3031"; transcript_id "MSTRG.3031.4"; exon_number "1";
1	StringTie	exon	136926533	136926658	1000	+	.	gene_id "MSTRG.3031"; transcript_id "MSTRG.3031.4"; exon_number "2";
1	StringTie	transcript	136981817	136986227	1000	-	.	gene_id "MSTRG.3033"; transcript_id "MSTRG.3033.2";
1	StringTie	exon	136981817	136982853	1000	-	.	gene_id "MSTRG.3033"; transcript_id "MSTRG.3033.2"; exon_number "1";
1	StringTie	exon	136985252	136985642	1000	-	.	gene_id "MSTRG.3033"; transcript_id "MSTRG.3033.2"; exon_number "2";
1	StringTie	exon	136986120	136986227	1000	-	.	gene_id "MSTRG.3033"; transcript_id "MSTRG.3033.2"; exon_number "3";
1	StringTie	transcript	136982596	136986227	1000	-	.	gene_id "MSTRG.3033"; transcript_id "MSTRG.3033.4";
1	StringTie	exon	136982596	136982853	1000	-	.	gene_id "MSTRG.3033"; transcript_id "MSTRG.3033.4"; exon_number "1";
1	StringTie	exon	136986120	136986227	1000	-	.	gene_id "MSTRG.3033"; transcript_id "MSTRG.3033.4"; exon_number "2";
1	StringTie	transcript	136970037	136972741	1000	+	.	gene_id "MSTRG.3034"; transcript_id "MSTRG.3034.1";
1	StringTie	exon	136970037	136970296	1000	+	.	gene_id "MSTRG.3034"; transcript_id "MSTRG.3034.1"; exon_number "1";
1	StringTie	exon	136972664	136972741	1000	+	.	gene_id "MSTRG.3034"; transcript_id "MSTRG.3034.1"; exon_number "2";
1	StringTie	transcript	136970037	136972741	1000	+	.	gene_id "MSTRG.3034"; transcript_id "MSTRG.3034.2";
1	StringTie	exon	136970037	136970122	1000	+	.	gene_id "MSTRG.3034"; transcript_id "MSTRG.3034.2"; exon_number "1";
1	StringTie	exon	136972664	136972741	1000	+	.	gene_id "MSTRG.3034"; transcript_id "MSTRG.3034.2"; exon_number "2";
1	StringTie	transcript	137060741	137061153	1000	-	.	gene_id "MSTRG.3038"; transcript_id "MSTRG.3038.1";
1	StringTie	exon	137060741	137061153	1000	-	.	gene_id "MSTRG.3038"; transcript_id "MSTRG.3038.1"; exon_number "1";
1	StringTie	transcript	137122334	137136336	1000	-	.	gene_id "MSTRG.3040"; transcript_id "MSTRG.3040.1";
1	StringTie	exon	137122334	137122380	1000	-	.	gene_id "MSTRG.3040"; transcript_id "MSTRG.3040.1"; exon_number "1";
1	StringTie	exon	137126457	137126610	1000	-	.	gene_id "MSTRG.3040"; transcript_id "MSTRG.3040.1"; exon_number "2";
1	StringTie	exon	137128274	137128356	1000	-	.	gene_id "MSTRG.3040"; transcript_id "MSTRG.3040.1"; exon_number "3";
1	StringTie	exon	137131807	137131950	1000	-	.	gene_id "MSTRG.3040"; transcript_id "MSTRG.3040.1"; exon_number "4";
1	StringTie	exon	137132702	137132797	1000	-	.	gene_id "MSTRG.3040"; transcript_id "MSTRG.3040.1"; exon_number "5";
1	StringTie	exon	137135791	137135866	1000	-	.	gene_id "MSTRG.3040"; transcript_id "MSTRG.3040.1"; exon_number "6";
1	StringTie	exon	137136266	137136336	1000	-	.	gene_id "MSTRG.3040"; transcript_id "MSTRG.3040.1"; exon_number "7";
1	StringTie	transcript	137135820	137136336	1000	-	.	gene_id "MSTRG.3040"; transcript_id "MSTRG.3040.2";
1	StringTie	exon	137135820	137135910	1000	-	.	gene_id "MSTRG.3040"; transcript_id "MSTRG.3040.2"; exon_number "1";
1	StringTie	exon	137136266	137136336	1000	-	.	gene_id "MSTRG.3040"; transcript_id "MSTRG.3040.2"; exon_number "2";
1	StringTie	transcript	137147269	137147684	1000	-	.	gene_id "MSTRG.3041"; transcript_id "MSTRG.3041.1";
1	StringTie	exon	137147269	137147684	1000	-	.	gene_id "MSTRG.3041"; transcript_id "MSTRG.3041.1"; exon_number "1";
1	StringTie	transcript	137214699	137273681	1000	+	.	gene_id "MSTRG.3043"; transcript_id "MSTRG.3043.1";
1	StringTie	exon	137214699	137214832	1000	+	.	gene_id "MSTRG.3043"; transcript_id "MSTRG.3043.1"; exon_number "1";
1	StringTie	exon	137265350	137265477	1000	+	.	gene_id "MSTRG.3043"; transcript_id "MSTRG.3043.1"; exon_number "2";
1	StringTie	exon	137273597	137273681	1000	+	.	gene_id "MSTRG.3043"; transcript_id "MSTRG.3043.1"; exon_number "3";
1	StringTie	transcript	137214699	137238885	1000	+	.	gene_id "MSTRG.3043"; transcript_id "MSTRG.3043.2";
1	StringTie	exon	137214699	137214832	1000	+	.	gene_id "MSTRG.3043"; transcript_id "MSTRG.3043.2"; exon_number "1";
1	StringTie	exon	137234985	137235066	1000	+	.	gene_id "MSTRG.3043"; transcript_id "MSTRG.3043.2"; exon_number "2";
1	StringTie	exon	137238588	137238885	1000	+	.	gene_id "MSTRG.3043"; transcript_id "MSTRG.3043.2"; exon_number "3";
1	StringTie	transcript	137214699	137225414	1000	+	.	gene_id "MSTRG.3043"; transcript_id "MSTRG.3043.3";
1	StringTie	exon	137214699	137214832	1000	+	.	gene_id "MSTRG.3043"; transcript_id "MSTRG.3043.3"; exon_number "1";
1	StringTie	exon	137224940	137225414	1000	+	.	gene_id "MSTRG.3043"; transcript_id "MSTRG.3043.3"; exon_number "2";
1	StringTie	transcript	137214702	137284887	1000	+	.	gene_id "MSTRG.3043"; transcript_id "MSTRG.3043.4";
1	StringTie	exon	137214702	137214832	1000	+	.	gene_id "MSTRG.3043"; transcript_id "MSTRG.3043.4"; exon_number "1";
1	StringTie	exon	137234985	137235057	1000	+	.	gene_id "MSTRG.3043"; transcript_id "MSTRG.3043.4"; exon_number "2";
1	StringTie	exon	137265350	137265477	1000	+	.	gene_id "MSTRG.3043"; transcript_id "MSTRG.3043.4"; exon_number "3";
1	StringTie	exon	137284665	137284887	1000	+	.	gene_id "MSTRG.3043"; transcript_id "MSTRG.3043.4"; exon_number "4";
1	StringTie	transcript	137214732	137238885	1000	+	.	gene_id "MSTRG.3043"; transcript_id "MSTRG.3043.5";
1	StringTie	exon	137214732	137214832	1000	+	.	gene_id "MSTRG.3043"; transcript_id "MSTRG.3043.5"; exon_number "1";
1	StringTie	exon	137234985	137235061	1000	+	.	gene_id "MSTRG.3043"; transcript_id "MSTRG.3043.5"; exon_number "2";
1	StringTie	exon	137238588	137238885	1000	+	.	gene_id "MSTRG.3043"; transcript_id "MSTRG.3043.5"; exon_number "3";
1	StringTie	transcript	137214756	137242842	1000	+	.	gene_id "MSTRG.3043"; transcript_id "MSTRG.3043.6";
1	StringTie	exon	137214756	137214832	1000	+	.	gene_id "MSTRG.3043"; transcript_id "MSTRG.3043.6"; exon_number "1";
1	StringTie	exon	137234985	137235066	1000	+	.	gene_id "MSTRG.3043"; transcript_id "MSTRG.3043.6"; exon_number "2";
1	StringTie	exon	137242699	137242842	1000	+	.	gene_id "MSTRG.3043"; transcript_id "MSTRG.3043.6"; exon_number "3";
1	StringTie	transcript	137215588	137225414	1000	+	.	gene_id "MSTRG.3043"; transcript_id "MSTRG.3043.7";
1	StringTie	exon	137215588	137216056	1000	+	.	gene_id "MSTRG.3043"; transcript_id "MSTRG.3043.7"; exon_number "1";
1	StringTie	exon	137224940	137225414	1000	+	.	gene_id "MSTRG.3043"; transcript_id "MSTRG.3043.7"; exon_number "2";
1	StringTie	transcript	137215850	137215953	1000	-	.	gene_id "MSTRG.3044"; transcript_id "MSTRG.3044.1";
1	StringTie	exon	137215850	137215953	1000	-	.	gene_id "MSTRG.3044"; transcript_id "MSTRG.3044.1"; exon_number "1";
1	StringTie	transcript	137266460	137294441	1000	-	.	gene_id "MSTRG.3047"; transcript_id "MSTRG.3047.1";
1	StringTie	exon	137266460	137266542	1000	-	.	gene_id "MSTRG.3047"; transcript_id "MSTRG.3047.1"; exon_number "1";
1	StringTie	exon	137272355	137272487	1000	-	.	gene_id "MSTRG.3047"; transcript_id "MSTRG.3047.1"; exon_number "2";
1	StringTie	exon	137273583	137273675	1000	-	.	gene_id "MSTRG.3047"; transcript_id "MSTRG.3047.1"; exon_number "3";
1	StringTie	exon	137276522	137276620	1000	-	.	gene_id "MSTRG.3047"; transcript_id "MSTRG.3047.1"; exon_number "4";
1	StringTie	exon	137281037	137281189	1000	-	.	gene_id "MSTRG.3047"; transcript_id "MSTRG.3047.1"; exon_number "5";
1	StringTie	exon	137281646	137281732	1000	-	.	gene_id "MSTRG.3047"; transcript_id "MSTRG.3047.1"; exon_number "6";
1	StringTie	exon	137285754	137285849	1000	-	.	gene_id "MSTRG.3047"; transcript_id "MSTRG.3047.1"; exon_number "7";
1	StringTie	exon	137294200	137294441	1000	-	.	gene_id "MSTRG.3047"; transcript_id "MSTRG.3047.1"; exon_number "8";
1	StringTie	transcript	137276387	137294441	1000	-	.	gene_id "MSTRG.3047"; transcript_id "MSTRG.3047.2";
1	StringTie	exon	137276387	137276620	1000	-	.	gene_id "MSTRG.3047"; transcript_id "MSTRG.3047.2"; exon_number "1";
1	StringTie	exon	137281037	137281189	1000	-	.	gene_id "MSTRG.3047"; transcript_id "MSTRG.3047.2"; exon_number "2";
1	StringTie	exon	137281646	137281732	1000	-	.	gene_id "MSTRG.3047"; transcript_id "MSTRG.3047.2"; exon_number "3";
1	StringTie	exon	137284593	137284807	1000	-	.	gene_id "MSTRG.3047"; transcript_id "MSTRG.3047.2"; exon_number "4";
1	StringTie	exon	137285754	137285849	1000	-	.	gene_id "MSTRG.3047"; transcript_id "MSTRG.3047.2"; exon_number "5";
1	StringTie	exon	137294200	137294441	1000	-	.	gene_id "MSTRG.3047"; transcript_id "MSTRG.3047.2"; exon_number "6";
1	StringTie	transcript	137276392	137294441	1000	-	.	gene_id "MSTRG.3047"; transcript_id "MSTRG.3047.3";
1	StringTie	exon	137276392	137276620	1000	-	.	gene_id "MSTRG.3047"; transcript_id "MSTRG.3047.3"; exon_number "1";
1	StringTie	exon	137281037	137281189	1000	-	.	gene_id "MSTRG.3047"; transcript_id "MSTRG.3047.3"; exon_number "2";
1	StringTie	exon	137281646	137281732	1000	-	.	gene_id "MSTRG.3047"; transcript_id "MSTRG.3047.3"; exon_number "3";
1	StringTie	exon	137285754	137285849	1000	-	.	gene_id "MSTRG.3047"; transcript_id "MSTRG.3047.3"; exon_number "4";
1	StringTie	exon	137291390	137291447	1000	-	.	gene_id "MSTRG.3047"; transcript_id "MSTRG.3047.3"; exon_number "5";
1	StringTie	exon	137294200	137294441	1000	-	.	gene_id "MSTRG.3047"; transcript_id "MSTRG.3047.3"; exon_number "6";
1	StringTie	transcript	137284600	137294441	1000	-	.	gene_id "MSTRG.3047"; transcript_id "MSTRG.3047.4";
1	StringTie	exon	137284600	137284807	1000	-	.	gene_id "MSTRG.3047"; transcript_id "MSTRG.3047.4"; exon_number "1";
1	StringTie	exon	137285754	137285849	1000	-	.	gene_id "MSTRG.3047"; transcript_id "MSTRG.3047.4"; exon_number "2";
1	StringTie	exon	137291390	137291447	1000	-	.	gene_id "MSTRG.3047"; transcript_id "MSTRG.3047.4"; exon_number "3";
1	StringTie	exon	137294200	137294441	1000	-	.	gene_id "MSTRG.3047"; transcript_id "MSTRG.3047.4"; exon_number "4";
1	StringTie	transcript	137659396	138094246	1000	+	.	gene_id "MSTRG.3055"; transcript_id "MSTRG.3055.1";
1	StringTie	exon	137659396	137659559	1000	+	.	gene_id "MSTRG.3055"; transcript_id "MSTRG.3055.1"; exon_number "1";
1	StringTie	exon	137818727	137818907	1000	+	.	gene_id "MSTRG.3055"; transcript_id "MSTRG.3055.1"; exon_number "2";
1	StringTie	exon	138094067	138094246	1000	+	.	gene_id "MSTRG.3055"; transcript_id "MSTRG.3055.1"; exon_number "3";
1	StringTie	transcript	137662112	138149757	1000	+	.	gene_id "MSTRG.3055"; transcript_id "MSTRG.3055.2";
1	StringTie	exon	137662112	137662372	1000	+	.	gene_id "MSTRG.3055"; transcript_id "MSTRG.3055.2"; exon_number "1";
1	StringTie	exon	137818727	137818907	1000	+	.	gene_id "MSTRG.3055"; transcript_id "MSTRG.3055.2"; exon_number "2";
1	StringTie	exon	138094067	138094246	1000	+	.	gene_id "MSTRG.3055"; transcript_id "MSTRG.3055.2"; exon_number "3";
1	StringTie	exon	138149718	138149757	1000	+	.	gene_id "MSTRG.3055"; transcript_id "MSTRG.3055.2"; exon_number "4";
1	StringTie	transcript	137662112	137962298	1000	+	.	gene_id "MSTRG.3055"; transcript_id "MSTRG.3055.3";
1	StringTie	exon	137662112	137662372	1000	+	.	gene_id "MSTRG.3055"; transcript_id "MSTRG.3055.3"; exon_number "1";
1	StringTie	exon	137818727	137818907	1000	+	.	gene_id "MSTRG.3055"; transcript_id "MSTRG.3055.3"; exon_number "2";
1	StringTie	exon	137962218	137962298	1000	+	.	gene_id "MSTRG.3055"; transcript_id "MSTRG.3055.3"; exon_number "3";
1	StringTie	transcript	137662126	137696904	1000	+	.	gene_id "MSTRG.3055"; transcript_id "MSTRG.3055.4";
1	StringTie	exon	137662126	137662372	1000	+	.	gene_id "MSTRG.3055"; transcript_id "MSTRG.3055.4"; exon_number "1";
1	StringTie	exon	137696825	137696904	1000	+	.	gene_id "MSTRG.3055"; transcript_id "MSTRG.3055.4"; exon_number "2";
1	StringTie	transcript	138384444	138441507	1000	+	.	gene_id "MSTRG.3062"; transcript_id "MSTRG.3062.1";
1	StringTie	exon	138384444	138384735	1000	+	.	gene_id "MSTRG.3062"; transcript_id "MSTRG.3062.1"; exon_number "1";
1	StringTie	exon	138386312	138386496	1000	+	.	gene_id "MSTRG.3062"; transcript_id "MSTRG.3062.1"; exon_number "2";
1	StringTie	exon	138387506	138387597	1000	+	.	gene_id "MSTRG.3062"; transcript_id "MSTRG.3062.1"; exon_number "3";
1	StringTie	exon	138389492	138389590	1000	+	.	gene_id "MSTRG.3062"; transcript_id "MSTRG.3062.1"; exon_number "4";
1	StringTie	exon	138406263	138406362	1000	+	.	gene_id "MSTRG.3062"; transcript_id "MSTRG.3062.1"; exon_number "5";
1	StringTie	exon	138407930	138407990	1000	+	.	gene_id "MSTRG.3062"; transcript_id "MSTRG.3062.1"; exon_number "6";
1	StringTie	exon	138424357	138424465	1000	+	.	gene_id "MSTRG.3062"; transcript_id "MSTRG.3062.1"; exon_number "7";
1	StringTie	exon	138426459	138426536	1000	+	.	gene_id "MSTRG.3062"; transcript_id "MSTRG.3062.1"; exon_number "8";
1	StringTie	exon	138428724	138428801	1000	+	.	gene_id "MSTRG.3062"; transcript_id "MSTRG.3062.1"; exon_number "9";
1	StringTie	exon	138441203	138441507	1000	+	.	gene_id "MSTRG.3062"; transcript_id "MSTRG.3062.1"; exon_number "10";
1	StringTie	transcript	138384456	138419467	1000	+	.	gene_id "MSTRG.3062"; transcript_id "MSTRG.3062.2";
1	StringTie	exon	138384456	138384735	1000	+	.	gene_id "MSTRG.3062"; transcript_id "MSTRG.3062.2"; exon_number "1";
1	StringTie	exon	138386312	138386496	1000	+	.	gene_id "MSTRG.3062"; transcript_id "MSTRG.3062.2"; exon_number "2";
1	StringTie	exon	138387506	138387597	1000	+	.	gene_id "MSTRG.3062"; transcript_id "MSTRG.3062.2"; exon_number "3";
1	StringTie	exon	138389492	138389590	1000	+	.	gene_id "MSTRG.3062"; transcript_id "MSTRG.3062.2"; exon_number "4";
1	StringTie	exon	138406263	138406362	1000	+	.	gene_id "MSTRG.3062"; transcript_id "MSTRG.3062.2"; exon_number "5";
1	StringTie	exon	138407930	138407990	1000	+	.	gene_id "MSTRG.3062"; transcript_id "MSTRG.3062.2"; exon_number "6";
1	StringTie	exon	138419409	138419467	1000	+	.	gene_id "MSTRG.3062"; transcript_id "MSTRG.3062.2"; exon_number "7";
1	StringTie	transcript	138384456	138424465	1000	+	.	gene_id "MSTRG.3062"; transcript_id "MSTRG.3062.3";
1	StringTie	exon	138384456	138384735	1000	+	.	gene_id "MSTRG.3062"; transcript_id "MSTRG.3062.3"; exon_number "1";
1	StringTie	exon	138386312	138386496	1000	+	.	gene_id "MSTRG.3062"; transcript_id "MSTRG.3062.3"; exon_number "2";
1	StringTie	exon	138387506	138387568	1000	+	.	gene_id "MSTRG.3062"; transcript_id "MSTRG.3062.3"; exon_number "3";
1	StringTie	exon	138389492	138389590	1000	+	.	gene_id "MSTRG.3062"; transcript_id "MSTRG.3062.3"; exon_number "4";
1	StringTie	exon	138406263	138406362	1000	+	.	gene_id "MSTRG.3062"; transcript_id "MSTRG.3062.3"; exon_number "5";
1	StringTie	exon	138407930	138407990	1000	+	.	gene_id "MSTRG.3062"; transcript_id "MSTRG.3062.3"; exon_number "6";
1	StringTie	exon	138424357	138424465	1000	+	.	gene_id "MSTRG.3062"; transcript_id "MSTRG.3062.3"; exon_number "7";
1	StringTie	transcript	138384456	138426536	1000	+	.	gene_id "MSTRG.3062"; transcript_id "MSTRG.3062.4";
1	StringTie	exon	138384456	138384735	1000	+	.	gene_id "MSTRG.3062"; transcript_id "MSTRG.3062.4"; exon_number "1";
1	StringTie	exon	138386312	138386496	1000	+	.	gene_id "MSTRG.3062"; transcript_id "MSTRG.3062.4"; exon_number "2";
1	StringTie	exon	138387506	138387597	1000	+	.	gene_id "MSTRG.3062"; transcript_id "MSTRG.3062.4"; exon_number "3";
1	StringTie	exon	138389492	138389590	1000	+	.	gene_id "MSTRG.3062"; transcript_id "MSTRG.3062.4"; exon_number "4";
1	StringTie	exon	138424357	138424465	1000	+	.	gene_id "MSTRG.3062"; transcript_id "MSTRG.3062.4"; exon_number "5";
1	StringTie	exon	138426459	138426536	1000	+	.	gene_id "MSTRG.3062"; transcript_id "MSTRG.3062.4"; exon_number "6";
1	StringTie	transcript	138548779	138550447	1000	-	.	gene_id "MSTRG.3064"; transcript_id "MSTRG.3064.1";
1	StringTie	exon	138548779	138549183	1000	-	.	gene_id "MSTRG.3064"; transcript_id "MSTRG.3064.1"; exon_number "1";
1	StringTie	exon	138549896	138550165	1000	-	.	gene_id "MSTRG.3064"; transcript_id "MSTRG.3064.1"; exon_number "2";
1	StringTie	exon	138550260	138550447	1000	-	.	gene_id "MSTRG.3064"; transcript_id "MSTRG.3064.1"; exon_number "3";
1	StringTie	transcript	138548857	138550447	1000	-	.	gene_id "MSTRG.3064"; transcript_id "MSTRG.3064.2";
1	StringTie	exon	138548857	138549183	1000	-	.	gene_id "MSTRG.3064"; transcript_id "MSTRG.3064.2"; exon_number "1";
1	StringTie	exon	138550260	138550447	1000	-	.	gene_id "MSTRG.3064"; transcript_id "MSTRG.3064.2"; exon_number "2";
1	StringTie	transcript	138731189	138778376	1000	-	.	gene_id "MSTRG.3068"; transcript_id "MSTRG.3068.3";
1	StringTie	exon	138731189	138731240	1000	-	.	gene_id "MSTRG.3068"; transcript_id "MSTRG.3068.3"; exon_number "1";
1	StringTie	exon	138734431	138734466	1000	-	.	gene_id "MSTRG.3068"; transcript_id "MSTRG.3068.3"; exon_number "2";
1	StringTie	exon	138734893	138734971	1000	-	.	gene_id "MSTRG.3068"; transcript_id "MSTRG.3068.3"; exon_number "3";
1	StringTie	exon	138753681	138753807	1000	-	.	gene_id "MSTRG.3068"; transcript_id "MSTRG.3068.3"; exon_number "4";
1	StringTie	exon	138754780	138754844	1000	-	.	gene_id "MSTRG.3068"; transcript_id "MSTRG.3068.3"; exon_number "5";
1	StringTie	exon	138768800	138768918	1000	-	.	gene_id "MSTRG.3068"; transcript_id "MSTRG.3068.3"; exon_number "6";
1	StringTie	exon	138772671	138772770	1000	-	.	gene_id "MSTRG.3068"; transcript_id "MSTRG.3068.3"; exon_number "7";
1	StringTie	exon	138778187	138778376	1000	-	.	gene_id "MSTRG.3068"; transcript_id "MSTRG.3068.3"; exon_number "8";
1	StringTie	transcript	138731189	138778376	1000	-	.	gene_id "MSTRG.3068"; transcript_id "MSTRG.3068.4";
1	StringTie	exon	138731189	138731240	1000	-	.	gene_id "MSTRG.3068"; transcript_id "MSTRG.3068.4"; exon_number "1";
1	StringTie	exon	138734431	138734466	1000	-	.	gene_id "MSTRG.3068"; transcript_id "MSTRG.3068.4"; exon_number "2";
1	StringTie	exon	138734893	138734971	1000	-	.	gene_id "MSTRG.3068"; transcript_id "MSTRG.3068.4"; exon_number "3";
1	StringTie	exon	138753681	138753807	1000	-	.	gene_id "MSTRG.3068"; transcript_id "MSTRG.3068.4"; exon_number "4";
1	StringTie	exon	138754780	138754844	1000	-	.	gene_id "MSTRG.3068"; transcript_id "MSTRG.3068.4"; exon_number "5";
1	StringTie	exon	138768800	138768918	1000	-	.	gene_id "MSTRG.3068"; transcript_id "MSTRG.3068.4"; exon_number "6";
1	StringTie	exon	138778187	138778376	1000	-	.	gene_id "MSTRG.3068"; transcript_id "MSTRG.3068.4"; exon_number "7";
1	StringTie	transcript	138731189	138778376	1000	-	.	gene_id "MSTRG.3068"; transcript_id "MSTRG.3068.5";
1	StringTie	exon	138731189	138731240	1000	-	.	gene_id "MSTRG.3068"; transcript_id "MSTRG.3068.5"; exon_number "1";
1	StringTie	exon	138734431	138734466	1000	-	.	gene_id "MSTRG.3068"; transcript_id "MSTRG.3068.5"; exon_number "2";
1	StringTie	exon	138734893	138734971	1000	-	.	gene_id "MSTRG.3068"; transcript_id "MSTRG.3068.5"; exon_number "3";
1	StringTie	exon	138753681	138753807	1000	-	.	gene_id "MSTRG.3068"; transcript_id "MSTRG.3068.5"; exon_number "4";
1	StringTie	exon	138754780	138754844	1000	-	.	gene_id "MSTRG.3068"; transcript_id "MSTRG.3068.5"; exon_number "5";
1	StringTie	exon	138768800	138768918	1000	-	.	gene_id "MSTRG.3068"; transcript_id "MSTRG.3068.5"; exon_number "6";
1	StringTie	exon	138772671	138772767	1000	-	.	gene_id "MSTRG.3068"; transcript_id "MSTRG.3068.5"; exon_number "7";
1	StringTie	exon	138778187	138778376	1000	-	.	gene_id "MSTRG.3068"; transcript_id "MSTRG.3068.5"; exon_number "8";
1	StringTie	transcript	138748193	138838311	1000	-	.	gene_id "MSTRG.3068"; transcript_id "MSTRG.3068.6";
1	StringTie	exon	138748193	138748260	1000	-	.	gene_id "MSTRG.3068"; transcript_id "MSTRG.3068.6"; exon_number "1";
1	StringTie	exon	138753681	138753807	1000	-	.	gene_id "MSTRG.3068"; transcript_id "MSTRG.3068.6"; exon_number "2";
1	StringTie	exon	138754780	138754844	1000	-	.	gene_id "MSTRG.3068"; transcript_id "MSTRG.3068.6"; exon_number "3";
1	StringTie	exon	138768800	138768918	1000	-	.	gene_id "MSTRG.3068"; transcript_id "MSTRG.3068.6"; exon_number "4";
1	StringTie	exon	138781642	138781807	1000	-	.	gene_id "MSTRG.3068"; transcript_id "MSTRG.3068.6"; exon_number "5";
1	StringTie	exon	138835011	138835292	1000	-	.	gene_id "MSTRG.3068"; transcript_id "MSTRG.3068.6"; exon_number "6";
1	StringTie	exon	138838098	138838311	1000	-	.	gene_id "MSTRG.3068"; transcript_id "MSTRG.3068.6"; exon_number "7";
1	StringTie	transcript	138768810	138838311	1000	-	.	gene_id "MSTRG.3068"; transcript_id "MSTRG.3068.7";
1	StringTie	exon	138768810	138768918	1000	-	.	gene_id "MSTRG.3068"; transcript_id "MSTRG.3068.7"; exon_number "1";
1	StringTie	exon	138838098	138838311	1000	-	.	gene_id "MSTRG.3068"; transcript_id "MSTRG.3068.7"; exon_number "2";
1	StringTie	transcript	138768814	138838311	1000	-	.	gene_id "MSTRG.3068"; transcript_id "MSTRG.3068.8";
1	StringTie	exon	138768814	138768918	1000	-	.	gene_id "MSTRG.3068"; transcript_id "MSTRG.3068.8"; exon_number "1";
1	StringTie	exon	138835011	138835292	1000	-	.	gene_id "MSTRG.3068"; transcript_id "MSTRG.3068.8"; exon_number "2";
1	StringTie	exon	138837065	138837213	1000	-	.	gene_id "MSTRG.3068"; transcript_id "MSTRG.3068.8"; exon_number "3";
1	StringTie	exon	138837917	138838311	1000	-	.	gene_id "MSTRG.3068"; transcript_id "MSTRG.3068.8"; exon_number "4";
1	StringTie	transcript	138772671	138838311	1000	-	.	gene_id "MSTRG.3068"; transcript_id "MSTRG.3068.9";
1	StringTie	exon	138772671	138772770	1000	-	.	gene_id "MSTRG.3068"; transcript_id "MSTRG.3068.9"; exon_number "1";
1	StringTie	exon	138781642	138781807	1000	-	.	gene_id "MSTRG.3068"; transcript_id "MSTRG.3068.9"; exon_number "2";
1	StringTie	exon	138835011	138835292	1000	-	.	gene_id "MSTRG.3068"; transcript_id "MSTRG.3068.9"; exon_number "3";
1	StringTie	exon	138837065	138837213	1000	-	.	gene_id "MSTRG.3068"; transcript_id "MSTRG.3068.9"; exon_number "4";
1	StringTie	exon	138838098	138838311	1000	-	.	gene_id "MSTRG.3068"; transcript_id "MSTRG.3068.9"; exon_number "5";
1	StringTie	transcript	138781771	138838311	1000	-	.	gene_id "MSTRG.3068"; transcript_id "MSTRG.3068.10";
1	StringTie	exon	138781771	138781807	1000	-	.	gene_id "MSTRG.3068"; transcript_id "MSTRG.3068.10"; exon_number "1";
1	StringTie	exon	138838098	138838311	1000	-	.	gene_id "MSTRG.3068"; transcript_id "MSTRG.3068.10"; exon_number "2";
1	StringTie	transcript	138837178	138838311	1000	-	.	gene_id "MSTRG.3068"; transcript_id "MSTRG.3068.12";
1	StringTie	exon	138837178	138837213	1000	-	.	gene_id "MSTRG.3068"; transcript_id "MSTRG.3068.12"; exon_number "1";
1	StringTie	exon	138837897	138838311	1000	-	.	gene_id "MSTRG.3068"; transcript_id "MSTRG.3068.12"; exon_number "2";
1	StringTie	transcript	138838360	138839973	1000	+	.	gene_id "MSTRG.3069"; transcript_id "MSTRG.3069.1";
1	StringTie	exon	138838360	138838927	1000	+	.	gene_id "MSTRG.3069"; transcript_id "MSTRG.3069.1"; exon_number "1";
1	StringTie	exon	138839426	138839597	1000	+	.	gene_id "MSTRG.3069"; transcript_id "MSTRG.3069.1"; exon_number "2";
1	StringTie	exon	138839742	138839973	1000	+	.	gene_id "MSTRG.3069"; transcript_id "MSTRG.3069.1"; exon_number "3";
1	StringTie	transcript	138838362	138839973	1000	+	.	gene_id "MSTRG.3069"; transcript_id "MSTRG.3069.2";
1	StringTie	exon	138838362	138838927	1000	+	.	gene_id "MSTRG.3069"; transcript_id "MSTRG.3069.2"; exon_number "1";
1	StringTie	exon	138839742	138839973	1000	+	.	gene_id "MSTRG.3069"; transcript_id "MSTRG.3069.2"; exon_number "2";
1	StringTie	transcript	138838362	138839973	1000	+	.	gene_id "MSTRG.3069"; transcript_id "MSTRG.3069.3";
1	StringTie	exon	138838362	138838822	1000	+	.	gene_id "MSTRG.3069"; transcript_id "MSTRG.3069.3"; exon_number "1";
1	StringTie	exon	138839426	138839597	1000	+	.	gene_id "MSTRG.3069"; transcript_id "MSTRG.3069.3"; exon_number "2";
1	StringTie	exon	138839742	138839973	1000	+	.	gene_id "MSTRG.3069"; transcript_id "MSTRG.3069.3"; exon_number "3";
1	StringTie	transcript	138838378	138839973	1000	+	.	gene_id "MSTRG.3069"; transcript_id "MSTRG.3069.4";
1	StringTie	exon	138838378	138838511	1000	+	.	gene_id "MSTRG.3069"; transcript_id "MSTRG.3069.4"; exon_number "1";
1	StringTie	exon	138839426	138839597	1000	+	.	gene_id "MSTRG.3069"; transcript_id "MSTRG.3069.4"; exon_number "2";
1	StringTie	exon	138839742	138839973	1000	+	.	gene_id "MSTRG.3069"; transcript_id "MSTRG.3069.4"; exon_number "3";
1	StringTie	transcript	138838394	138839973	1000	+	.	gene_id "MSTRG.3069"; transcript_id "MSTRG.3069.5";
1	StringTie	exon	138838394	138838822	1000	+	.	gene_id "MSTRG.3069"; transcript_id "MSTRG.3069.5"; exon_number "1";
1	StringTie	exon	138839742	138839973	1000	+	.	gene_id "MSTRG.3069"; transcript_id "MSTRG.3069.5"; exon_number "2";
1	StringTie	transcript	138889909	138890388	1000	-	.	gene_id "MSTRG.3073"; transcript_id "MSTRG.3073.1";
1	StringTie	exon	138889909	138890388	1000	-	.	gene_id "MSTRG.3073"; transcript_id "MSTRG.3073.1"; exon_number "1";
1	StringTie	transcript	138903787	138904501	1000	-	.	gene_id "MSTRG.3075"; transcript_id "MSTRG.3075.1";
1	StringTie	exon	138903787	138904501	1000	-	.	gene_id "MSTRG.3075"; transcript_id "MSTRG.3075.1"; exon_number "1";
1	StringTie	transcript	138908057	138908741	1000	-	.	gene_id "MSTRG.3077"; transcript_id "MSTRG.3077.1";
1	StringTie	exon	138908057	138908741	1000	-	.	gene_id "MSTRG.3077"; transcript_id "MSTRG.3077.1"; exon_number "1";
1	StringTie	transcript	138914181	139025887	1000	-	.	gene_id "MSTRG.3080"; transcript_id "MSTRG.3080.1";
1	StringTie	exon	138914181	138914259	1000	-	.	gene_id "MSTRG.3080"; transcript_id "MSTRG.3080.1"; exon_number "1";
1	StringTie	exon	138915207	138915275	1000	-	.	gene_id "MSTRG.3080"; transcript_id "MSTRG.3080.1"; exon_number "2";
1	StringTie	exon	138916325	138916480	1000	-	.	gene_id "MSTRG.3080"; transcript_id "MSTRG.3080.1"; exon_number "3";
1	StringTie	exon	138937997	138938105	1000	-	.	gene_id "MSTRG.3080"; transcript_id "MSTRG.3080.1"; exon_number "4";
1	StringTie	exon	138938458	138938519	1000	-	.	gene_id "MSTRG.3080"; transcript_id "MSTRG.3080.1"; exon_number "5";
1	StringTie	exon	138942033	138942068	1000	-	.	gene_id "MSTRG.3080"; transcript_id "MSTRG.3080.1"; exon_number "6";
1	StringTie	exon	138944279	138944368	1000	-	.	gene_id "MSTRG.3080"; transcript_id "MSTRG.3080.1"; exon_number "7";
1	StringTie	exon	138948031	138948147	1000	-	.	gene_id "MSTRG.3080"; transcript_id "MSTRG.3080.1"; exon_number "8";
1	StringTie	exon	138949411	138949521	1000	-	.	gene_id "MSTRG.3080"; transcript_id "MSTRG.3080.1"; exon_number "9";
1	StringTie	exon	139025370	139025887	1000	-	.	gene_id "MSTRG.3080"; transcript_id "MSTRG.3080.1"; exon_number "10";
1	StringTie	transcript	138938051	138996934	1000	-	.	gene_id "MSTRG.3080"; transcript_id "MSTRG.3080.4";
1	StringTie	exon	138938051	138938105	1000	-	.	gene_id "MSTRG.3080"; transcript_id "MSTRG.3080.4"; exon_number "1";
1	StringTie	exon	138938458	138938519	1000	-	.	gene_id "MSTRG.3080"; transcript_id "MSTRG.3080.4"; exon_number "2";
1	StringTie	exon	138942033	138942068	1000	-	.	gene_id "MSTRG.3080"; transcript_id "MSTRG.3080.4"; exon_number "3";
1	StringTie	exon	138944279	138944368	1000	-	.	gene_id "MSTRG.3080"; transcript_id "MSTRG.3080.4"; exon_number "4";
1	StringTie	exon	138948031	138948147	1000	-	.	gene_id "MSTRG.3080"; transcript_id "MSTRG.3080.4"; exon_number "5";
1	StringTie	exon	138949411	138949521	1000	-	.	gene_id "MSTRG.3080"; transcript_id "MSTRG.3080.4"; exon_number "6";
1	StringTie	exon	138995887	138996065	1000	-	.	gene_id "MSTRG.3080"; transcript_id "MSTRG.3080.4"; exon_number "7";
1	StringTie	exon	138996336	138996934	1000	-	.	gene_id "MSTRG.3080"; transcript_id "MSTRG.3080.4"; exon_number "8";
1	StringTie	transcript	138938075	138996934	1000	-	.	gene_id "MSTRG.3080"; transcript_id "MSTRG.3080.6";
1	StringTie	exon	138938075	138938105	1000	-	.	gene_id "MSTRG.3080"; transcript_id "MSTRG.3080.6"; exon_number "1";
1	StringTie	exon	138938458	138938519	1000	-	.	gene_id "MSTRG.3080"; transcript_id "MSTRG.3080.6"; exon_number "2";
1	StringTie	exon	138942033	138942068	1000	-	.	gene_id "MSTRG.3080"; transcript_id "MSTRG.3080.6"; exon_number "3";
1	StringTie	exon	138944279	138944368	1000	-	.	gene_id "MSTRG.3080"; transcript_id "MSTRG.3080.6"; exon_number "4";
1	StringTie	exon	138948031	138948147	1000	-	.	gene_id "MSTRG.3080"; transcript_id "MSTRG.3080.6"; exon_number "5";
1	StringTie	exon	138949411	138949521	1000	-	.	gene_id "MSTRG.3080"; transcript_id "MSTRG.3080.6"; exon_number "6";
1	StringTie	exon	138995887	138996065	1000	-	.	gene_id "MSTRG.3080"; transcript_id "MSTRG.3080.6"; exon_number "7";
1	StringTie	exon	138996792	138996934	1000	-	.	gene_id "MSTRG.3080"; transcript_id "MSTRG.3080.6"; exon_number "8";
1	StringTie	transcript	138938458	138996934	1000	-	.	gene_id "MSTRG.3080"; transcript_id "MSTRG.3080.7";
1	StringTie	exon	138938458	138938519	1000	-	.	gene_id "MSTRG.3080"; transcript_id "MSTRG.3080.7"; exon_number "1";
1	StringTie	exon	138942033	138942068	1000	-	.	gene_id "MSTRG.3080"; transcript_id "MSTRG.3080.7"; exon_number "2";
1	StringTie	exon	138944279	138944368	1000	-	.	gene_id "MSTRG.3080"; transcript_id "MSTRG.3080.7"; exon_number "3";
1	StringTie	exon	138948031	138948147	1000	-	.	gene_id "MSTRG.3080"; transcript_id "MSTRG.3080.7"; exon_number "4";
1	StringTie	exon	138949411	138949521	1000	-	.	gene_id "MSTRG.3080"; transcript_id "MSTRG.3080.7"; exon_number "5";
1	StringTie	exon	138995887	138996065	1000	-	.	gene_id "MSTRG.3080"; transcript_id "MSTRG.3080.7"; exon_number "6";
1	StringTie	exon	138996762	138996934	1000	-	.	gene_id "MSTRG.3080"; transcript_id "MSTRG.3080.7"; exon_number "7";
1	StringTie	transcript	138941941	138996934	1000	-	.	gene_id "MSTRG.3080"; transcript_id "MSTRG.3080.8";
1	StringTie	exon	138941941	138942068	1000	-	.	gene_id "MSTRG.3080"; transcript_id "MSTRG.3080.8"; exon_number "1";
1	StringTie	exon	138944279	138944368	1000	-	.	gene_id "MSTRG.3080"; transcript_id "MSTRG.3080.8"; exon_number "2";
1	StringTie	exon	138948031	138948147	1000	-	.	gene_id "MSTRG.3080"; transcript_id "MSTRG.3080.8"; exon_number "3";
1	StringTie	exon	138949411	138949521	1000	-	.	gene_id "MSTRG.3080"; transcript_id "MSTRG.3080.8"; exon_number "4";
1	StringTie	exon	138996792	138996934	1000	-	.	gene_id "MSTRG.3080"; transcript_id "MSTRG.3080.8"; exon_number "5";
1	StringTie	transcript	138996654	138999363	1000	+	.	gene_id "MSTRG.3081"; transcript_id "MSTRG.3081.1";
1	StringTie	exon	138996654	138996932	1000	+	.	gene_id "MSTRG.3081"; transcript_id "MSTRG.3081.1"; exon_number "1";
1	StringTie	exon	138999268	138999363	1000	+	.	gene_id "MSTRG.3081"; transcript_id "MSTRG.3081.1"; exon_number "2";
1	StringTie	transcript	139225721	139238369	1000	-	.	gene_id "MSTRG.3086"; transcript_id "MSTRG.3086.1";
1	StringTie	exon	139225721	139225919	1000	-	.	gene_id "MSTRG.3086"; transcript_id "MSTRG.3086.1"; exon_number "1";
1	StringTie	exon	139229258	139229394	1000	-	.	gene_id "MSTRG.3086"; transcript_id "MSTRG.3086.1"; exon_number "2";
1	StringTie	exon	139230449	139230647	1000	-	.	gene_id "MSTRG.3086"; transcript_id "MSTRG.3086.1"; exon_number "3";
1	StringTie	exon	139233242	139233304	1000	-	.	gene_id "MSTRG.3086"; transcript_id "MSTRG.3086.1"; exon_number "4";
1	StringTie	exon	139235494	139235645	1000	-	.	gene_id "MSTRG.3086"; transcript_id "MSTRG.3086.1"; exon_number "5";
1	StringTie	exon	139236715	139236821	1000	-	.	gene_id "MSTRG.3086"; transcript_id "MSTRG.3086.1"; exon_number "6";
1	StringTie	exon	139238160	139238369	1000	-	.	gene_id "MSTRG.3086"; transcript_id "MSTRG.3086.1"; exon_number "7";
1	StringTie	transcript	139225760	139238369	1000	-	.	gene_id "MSTRG.3086"; transcript_id "MSTRG.3086.2";
1	StringTie	exon	139225760	139225919	1000	-	.	gene_id "MSTRG.3086"; transcript_id "MSTRG.3086.2"; exon_number "1";
1	StringTie	exon	139233242	139233304	1000	-	.	gene_id "MSTRG.3086"; transcript_id "MSTRG.3086.2"; exon_number "2";
1	StringTie	exon	139235494	139235645	1000	-	.	gene_id "MSTRG.3086"; transcript_id "MSTRG.3086.2"; exon_number "3";
1	StringTie	exon	139236715	139236821	1000	-	.	gene_id "MSTRG.3086"; transcript_id "MSTRG.3086.2"; exon_number "4";
1	StringTie	exon	139238160	139238369	1000	-	.	gene_id "MSTRG.3086"; transcript_id "MSTRG.3086.2"; exon_number "5";
1	StringTie	transcript	139225798	139238369	1000	-	.	gene_id "MSTRG.3086"; transcript_id "MSTRG.3086.3";
1	StringTie	exon	139225798	139225919	1000	-	.	gene_id "MSTRG.3086"; transcript_id "MSTRG.3086.3"; exon_number "1";
1	StringTie	exon	139229258	139229394	1000	-	.	gene_id "MSTRG.3086"; transcript_id "MSTRG.3086.3"; exon_number "2";
1	StringTie	exon	139230449	139230647	1000	-	.	gene_id "MSTRG.3086"; transcript_id "MSTRG.3086.3"; exon_number "3";
1	StringTie	exon	139233242	139233361	1000	-	.	gene_id "MSTRG.3086"; transcript_id "MSTRG.3086.3"; exon_number "4";
1	StringTie	exon	139235494	139235645	1000	-	.	gene_id "MSTRG.3086"; transcript_id "MSTRG.3086.3"; exon_number "5";
1	StringTie	exon	139236715	139236821	1000	-	.	gene_id "MSTRG.3086"; transcript_id "MSTRG.3086.3"; exon_number "6";
1	StringTie	exon	139238160	139238369	1000	-	.	gene_id "MSTRG.3086"; transcript_id "MSTRG.3086.3"; exon_number "7";
1	StringTie	transcript	139225854	139238369	1000	-	.	gene_id "MSTRG.3086"; transcript_id "MSTRG.3086.4";
1	StringTie	exon	139225854	139225919	1000	-	.	gene_id "MSTRG.3086"; transcript_id "MSTRG.3086.4"; exon_number "1";
1	StringTie	exon	139235494	139235645	1000	-	.	gene_id "MSTRG.3086"; transcript_id "MSTRG.3086.4"; exon_number "2";
1	StringTie	exon	139236715	139236821	1000	-	.	gene_id "MSTRG.3086"; transcript_id "MSTRG.3086.4"; exon_number "3";
1	StringTie	exon	139238160	139238369	1000	-	.	gene_id "MSTRG.3086"; transcript_id "MSTRG.3086.4"; exon_number "4";
1	StringTie	transcript	139229258	139238369	1000	-	.	gene_id "MSTRG.3086"; transcript_id "MSTRG.3086.5";
1	StringTie	exon	139229258	139229394	1000	-	.	gene_id "MSTRG.3086"; transcript_id "MSTRG.3086.5"; exon_number "1";
1	StringTie	exon	139233242	139233304	1000	-	.	gene_id "MSTRG.3086"; transcript_id "MSTRG.3086.5"; exon_number "2";
1	StringTie	exon	139235494	139235645	1000	-	.	gene_id "MSTRG.3086"; transcript_id "MSTRG.3086.5"; exon_number "3";
1	StringTie	exon	139236715	139236821	1000	-	.	gene_id "MSTRG.3086"; transcript_id "MSTRG.3086.5"; exon_number "4";
1	StringTie	exon	139238160	139238369	1000	-	.	gene_id "MSTRG.3086"; transcript_id "MSTRG.3086.5"; exon_number "5";
1	StringTie	transcript	139229258	139238369	1000	-	.	gene_id "MSTRG.3086"; transcript_id "MSTRG.3086.6";
1	StringTie	exon	139229258	139229394	1000	-	.	gene_id "MSTRG.3086"; transcript_id "MSTRG.3086.6"; exon_number "1";
1	StringTie	exon	139230449	139230647	1000	-	.	gene_id "MSTRG.3086"; transcript_id "MSTRG.3086.6"; exon_number "2";
1	StringTie	exon	139233242	139233304	1000	-	.	gene_id "MSTRG.3086"; transcript_id "MSTRG.3086.6"; exon_number "3";
1	StringTie	exon	139234403	139234492	1000	-	.	gene_id "MSTRG.3086"; transcript_id "MSTRG.3086.6"; exon_number "4";
1	StringTie	exon	139235494	139235645	1000	-	.	gene_id "MSTRG.3086"; transcript_id "MSTRG.3086.6"; exon_number "5";
1	StringTie	exon	139236715	139236821	1000	-	.	gene_id "MSTRG.3086"; transcript_id "MSTRG.3086.6"; exon_number "6";
1	StringTie	exon	139238160	139238369	1000	-	.	gene_id "MSTRG.3086"; transcript_id "MSTRG.3086.6"; exon_number "7";
1	StringTie	transcript	139232601	139238369	1000	-	.	gene_id "MSTRG.3086"; transcript_id "MSTRG.3086.7";
1	StringTie	exon	139232601	139232649	1000	-	.	gene_id "MSTRG.3086"; transcript_id "MSTRG.3086.7"; exon_number "1";
1	StringTie	exon	139233242	139233304	1000	-	.	gene_id "MSTRG.3086"; transcript_id "MSTRG.3086.7"; exon_number "2";
1	StringTie	exon	139235494	139235645	1000	-	.	gene_id "MSTRG.3086"; transcript_id "MSTRG.3086.7"; exon_number "3";
1	StringTie	exon	139236715	139236821	1000	-	.	gene_id "MSTRG.3086"; transcript_id "MSTRG.3086.7"; exon_number "4";
1	StringTie	exon	139238160	139238369	1000	-	.	gene_id "MSTRG.3086"; transcript_id "MSTRG.3086.7"; exon_number "5";
1	StringTie	transcript	139245670	139246186	1000	-	.	gene_id "MSTRG.3089"; transcript_id "MSTRG.3089.1";
1	StringTie	exon	139245670	139246186	1000	-	.	gene_id "MSTRG.3089"; transcript_id "MSTRG.3089.1"; exon_number "1";
1	StringTie	transcript	139246323	139246989	1000	-	.	gene_id "MSTRG.3090"; transcript_id "MSTRG.3090.1";
1	StringTie	exon	139246323	139246989	1000	-	.	gene_id "MSTRG.3090"; transcript_id "MSTRG.3090.1"; exon_number "1";
1	StringTie	transcript	139247269	139247813	1000	-	.	gene_id "MSTRG.3091"; transcript_id "MSTRG.3091.1";
1	StringTie	exon	139247269	139247813	1000	-	.	gene_id "MSTRG.3091"; transcript_id "MSTRG.3091.1"; exon_number "1";
1	StringTie	transcript	139251231	139252310	1000	-	.	gene_id "MSTRG.3092"; transcript_id "MSTRG.3092.1";
1	StringTie	exon	139251231	139252310	1000	-	.	gene_id "MSTRG.3092"; transcript_id "MSTRG.3092.1"; exon_number "1";
1	StringTie	transcript	139270700	139271078	1000	-	.	gene_id "MSTRG.3095"; transcript_id "MSTRG.3095.1";
1	StringTie	exon	139270700	139271078	1000	-	.	gene_id "MSTRG.3095"; transcript_id "MSTRG.3095.1"; exon_number "1";
1	StringTie	transcript	139282323	139282757	1000	-	.	gene_id "MSTRG.3096"; transcript_id "MSTRG.3096.1";
1	StringTie	exon	139282323	139282757	1000	-	.	gene_id "MSTRG.3096"; transcript_id "MSTRG.3096.1"; exon_number "1";
1	StringTie	transcript	139284934	139285364	1000	-	.	gene_id "MSTRG.3097"; transcript_id "MSTRG.3097.1";
1	StringTie	exon	139284934	139285364	1000	-	.	gene_id "MSTRG.3097"; transcript_id "MSTRG.3097.1"; exon_number "1";
1	StringTie	transcript	139313765	139314252	1000	-	.	gene_id "MSTRG.3099"; transcript_id "MSTRG.3099.1";
1	StringTie	exon	139313765	139314252	1000	-	.	gene_id "MSTRG.3099"; transcript_id "MSTRG.3099.1"; exon_number "1";
1	StringTie	transcript	139315446	139362530	1000	-	.	gene_id "MSTRG.3100"; transcript_id "MSTRG.3100.1";
1	StringTie	exon	139315446	139315527	1000	-	.	gene_id "MSTRG.3100"; transcript_id "MSTRG.3100.1"; exon_number "1";
1	StringTie	exon	139315797	139315830	1000	-	.	gene_id "MSTRG.3100"; transcript_id "MSTRG.3100.1"; exon_number "2";
1	StringTie	exon	139343309	139343459	1000	-	.	gene_id "MSTRG.3100"; transcript_id "MSTRG.3100.1"; exon_number "3";
1	StringTie	exon	139361794	139361853	1000	-	.	gene_id "MSTRG.3100"; transcript_id "MSTRG.3100.1"; exon_number "4";
1	StringTie	exon	139362011	139362040	1000	-	.	gene_id "MSTRG.3100"; transcript_id "MSTRG.3100.1"; exon_number "5";
1	StringTie	exon	139362178	139362236	1000	-	.	gene_id "MSTRG.3100"; transcript_id "MSTRG.3100.1"; exon_number "6";
1	StringTie	exon	139362348	139362530	1000	-	.	gene_id "MSTRG.3100"; transcript_id "MSTRG.3100.1"; exon_number "7";
1	StringTie	transcript	139319512	139362530	1000	-	.	gene_id "MSTRG.3100"; transcript_id "MSTRG.3100.2";
1	StringTie	exon	139319512	139319612	1000	-	.	gene_id "MSTRG.3100"; transcript_id "MSTRG.3100.2"; exon_number "1";
1	StringTie	exon	139319836	139319986	1000	-	.	gene_id "MSTRG.3100"; transcript_id "MSTRG.3100.2"; exon_number "2";
1	StringTie	exon	139322850	139322948	1000	-	.	gene_id "MSTRG.3100"; transcript_id "MSTRG.3100.2"; exon_number "3";
1	StringTie	exon	139341176	139341274	1000	-	.	gene_id "MSTRG.3100"; transcript_id "MSTRG.3100.2"; exon_number "4";
1	StringTie	exon	139343309	139343459	1000	-	.	gene_id "MSTRG.3100"; transcript_id "MSTRG.3100.2"; exon_number "5";
1	StringTie	exon	139361794	139361853	1000	-	.	gene_id "MSTRG.3100"; transcript_id "MSTRG.3100.2"; exon_number "6";
1	StringTie	exon	139362011	139362040	1000	-	.	gene_id "MSTRG.3100"; transcript_id "MSTRG.3100.2"; exon_number "7";
1	StringTie	exon	139362178	139362236	1000	-	.	gene_id "MSTRG.3100"; transcript_id "MSTRG.3100.2"; exon_number "8";
1	StringTie	exon	139362348	139362530	1000	-	.	gene_id "MSTRG.3100"; transcript_id "MSTRG.3100.2"; exon_number "9";
1	StringTie	transcript	139322850	139362530	1000	-	.	gene_id "MSTRG.3100"; transcript_id "MSTRG.3100.4";
1	StringTie	exon	139322850	139322948	1000	-	.	gene_id "MSTRG.3100"; transcript_id "MSTRG.3100.4"; exon_number "1";
1	StringTie	exon	139361794	139361853	1000	-	.	gene_id "MSTRG.3100"; transcript_id "MSTRG.3100.4"; exon_number "2";
1	StringTie	exon	139362011	139362040	1000	-	.	gene_id "MSTRG.3100"; transcript_id "MSTRG.3100.4"; exon_number "3";
1	StringTie	exon	139362178	139362236	1000	-	.	gene_id "MSTRG.3100"; transcript_id "MSTRG.3100.4"; exon_number "4";
1	StringTie	exon	139362348	139362530	1000	-	.	gene_id "MSTRG.3100"; transcript_id "MSTRG.3100.4"; exon_number "5";
1	StringTie	transcript	139322869	139362530	1000	-	.	gene_id "MSTRG.3100"; transcript_id "MSTRG.3100.5";
1	StringTie	exon	139322869	139322948	1000	-	.	gene_id "MSTRG.3100"; transcript_id "MSTRG.3100.5"; exon_number "1";
1	StringTie	exon	139327191	139327261	1000	-	.	gene_id "MSTRG.3100"; transcript_id "MSTRG.3100.5"; exon_number "2";
1	StringTie	exon	139361794	139361853	1000	-	.	gene_id "MSTRG.3100"; transcript_id "MSTRG.3100.5"; exon_number "3";
1	StringTie	exon	139362011	139362040	1000	-	.	gene_id "MSTRG.3100"; transcript_id "MSTRG.3100.5"; exon_number "4";
1	StringTie	exon	139362178	139362236	1000	-	.	gene_id "MSTRG.3100"; transcript_id "MSTRG.3100.5"; exon_number "5";
1	StringTie	exon	139362348	139362530	1000	-	.	gene_id "MSTRG.3100"; transcript_id "MSTRG.3100.5"; exon_number "6";
1	StringTie	transcript	139334812	139362530	1000	-	.	gene_id "MSTRG.3100"; transcript_id "MSTRG.3100.6";
1	StringTie	exon	139334812	139334912	1000	-	.	gene_id "MSTRG.3100"; transcript_id "MSTRG.3100.6"; exon_number "1";
1	StringTie	exon	139339076	139339297	1000	-	.	gene_id "MSTRG.3100"; transcript_id "MSTRG.3100.6"; exon_number "2";
1	StringTie	exon	139340535	139340695	1000	-	.	gene_id "MSTRG.3100"; transcript_id "MSTRG.3100.6"; exon_number "3";
1	StringTie	exon	139341176	139341274	1000	-	.	gene_id "MSTRG.3100"; transcript_id "MSTRG.3100.6"; exon_number "4";
1	StringTie	exon	139343309	139343459	1000	-	.	gene_id "MSTRG.3100"; transcript_id "MSTRG.3100.6"; exon_number "5";
1	StringTie	exon	139361794	139361853	1000	-	.	gene_id "MSTRG.3100"; transcript_id "MSTRG.3100.6"; exon_number "6";
1	StringTie	exon	139362011	139362040	1000	-	.	gene_id "MSTRG.3100"; transcript_id "MSTRG.3100.6"; exon_number "7";
1	StringTie	exon	139362178	139362236	1000	-	.	gene_id "MSTRG.3100"; transcript_id "MSTRG.3100.6"; exon_number "8";
1	StringTie	exon	139362348	139362530	1000	-	.	gene_id "MSTRG.3100"; transcript_id "MSTRG.3100.6"; exon_number "9";
1	StringTie	transcript	139339076	139362530	1000	-	.	gene_id "MSTRG.3100"; transcript_id "MSTRG.3100.7";
1	StringTie	exon	139339076	139339297	1000	-	.	gene_id "MSTRG.3100"; transcript_id "MSTRG.3100.7"; exon_number "1";
1	StringTie	exon	139341176	139341274	1000	-	.	gene_id "MSTRG.3100"; transcript_id "MSTRG.3100.7"; exon_number "2";
1	StringTie	exon	139343309	139343459	1000	-	.	gene_id "MSTRG.3100"; transcript_id "MSTRG.3100.7"; exon_number "3";
1	StringTie	exon	139361794	139361853	1000	-	.	gene_id "MSTRG.3100"; transcript_id "MSTRG.3100.7"; exon_number "4";
1	StringTie	exon	139362011	139362040	1000	-	.	gene_id "MSTRG.3100"; transcript_id "MSTRG.3100.7"; exon_number "5";
1	StringTie	exon	139362178	139362236	1000	-	.	gene_id "MSTRG.3100"; transcript_id "MSTRG.3100.7"; exon_number "6";
1	StringTie	exon	139362348	139362530	1000	-	.	gene_id "MSTRG.3100"; transcript_id "MSTRG.3100.7"; exon_number "7";
1	StringTie	transcript	139341176	139362530	1000	-	.	gene_id "MSTRG.3100"; transcript_id "MSTRG.3100.8";
1	StringTie	exon	139341176	139341305	1000	-	.	gene_id "MSTRG.3100"; transcript_id "MSTRG.3100.8"; exon_number "1";
1	StringTie	exon	139343309	139343459	1000	-	.	gene_id "MSTRG.3100"; transcript_id "MSTRG.3100.8"; exon_number "2";
1	StringTie	exon	139361794	139361853	1000	-	.	gene_id "MSTRG.3100"; transcript_id "MSTRG.3100.8"; exon_number "3";
1	StringTie	exon	139362011	139362040	1000	-	.	gene_id "MSTRG.3100"; transcript_id "MSTRG.3100.8"; exon_number "4";
1	StringTie	exon	139362178	139362236	1000	-	.	gene_id "MSTRG.3100"; transcript_id "MSTRG.3100.8"; exon_number "5";
1	StringTie	exon	139362348	139362530	1000	-	.	gene_id "MSTRG.3100"; transcript_id "MSTRG.3100.8"; exon_number "6";
1	StringTie	transcript	139342351	139362530	1000	-	.	gene_id "MSTRG.3100"; transcript_id "MSTRG.3100.9";
1	StringTie	exon	139342351	139342628	1000	-	.	gene_id "MSTRG.3100"; transcript_id "MSTRG.3100.9"; exon_number "1";
1	StringTie	exon	139343309	139343459	1000	-	.	gene_id "MSTRG.3100"; transcript_id "MSTRG.3100.9"; exon_number "2";
1	StringTie	exon	139361794	139361853	1000	-	.	gene_id "MSTRG.3100"; transcript_id "MSTRG.3100.9"; exon_number "3";
1	StringTie	exon	139362011	139362040	1000	-	.	gene_id "MSTRG.3100"; transcript_id "MSTRG.3100.9"; exon_number "4";
1	StringTie	exon	139362178	139362236	1000	-	.	gene_id "MSTRG.3100"; transcript_id "MSTRG.3100.9"; exon_number "5";
1	StringTie	exon	139362348	139362530	1000	-	.	gene_id "MSTRG.3100"; transcript_id "MSTRG.3100.9"; exon_number "6";
1	StringTie	transcript	139343065	139362530	1000	-	.	gene_id "MSTRG.3100"; transcript_id "MSTRG.3100.10";
1	StringTie	exon	139343065	139343459	1000	-	.	gene_id "MSTRG.3100"; transcript_id "MSTRG.3100.10"; exon_number "1";
1	StringTie	exon	139356191	139356237	1000	-	.	gene_id "MSTRG.3100"; transcript_id "MSTRG.3100.10"; exon_number "2";
1	StringTie	exon	139361794	139361853	1000	-	.	gene_id "MSTRG.3100"; transcript_id "MSTRG.3100.10"; exon_number "3";
1	StringTie	exon	139362011	139362040	1000	-	.	gene_id "MSTRG.3100"; transcript_id "MSTRG.3100.10"; exon_number "4";
1	StringTie	exon	139362178	139362236	1000	-	.	gene_id "MSTRG.3100"; transcript_id "MSTRG.3100.10"; exon_number "5";
1	StringTie	exon	139362348	139362530	1000	-	.	gene_id "MSTRG.3100"; transcript_id "MSTRG.3100.10"; exon_number "6";
1	StringTie	transcript	139343084	139362530	1000	-	.	gene_id "MSTRG.3100"; transcript_id "MSTRG.3100.11";
1	StringTie	exon	139343084	139343459	1000	-	.	gene_id "MSTRG.3100"; transcript_id "MSTRG.3100.11"; exon_number "1";
1	StringTie	exon	139362011	139362040	1000	-	.	gene_id "MSTRG.3100"; transcript_id "MSTRG.3100.11"; exon_number "2";
1	StringTie	exon	139362178	139362236	1000	-	.	gene_id "MSTRG.3100"; transcript_id "MSTRG.3100.11"; exon_number "3";
1	StringTie	exon	139362348	139362530	1000	-	.	gene_id "MSTRG.3100"; transcript_id "MSTRG.3100.11"; exon_number "4";
1	StringTie	transcript	139366249	139366758	1000	-	.	gene_id "MSTRG.3101"; transcript_id "MSTRG.3101.1";
1	StringTie	exon	139366249	139366758	1000	-	.	gene_id "MSTRG.3101"; transcript_id "MSTRG.3101.1"; exon_number "1";
1	StringTie	transcript	139406054	139412765	1000	-	.	gene_id "MSTRG.3103"; transcript_id "MSTRG.3103.1";
1	StringTie	exon	139406054	139406888	1000	-	.	gene_id "MSTRG.3103"; transcript_id "MSTRG.3103.1"; exon_number "1";
1	StringTie	exon	139408596	139408724	1000	-	.	gene_id "MSTRG.3103"; transcript_id "MSTRG.3103.1"; exon_number "2";
1	StringTie	exon	139411693	139411743	1000	-	.	gene_id "MSTRG.3103"; transcript_id "MSTRG.3103.1"; exon_number "3";
1	StringTie	exon	139411826	139411855	1000	-	.	gene_id "MSTRG.3103"; transcript_id "MSTRG.3103.1"; exon_number "4";
1	StringTie	exon	139411941	139411973	1000	-	.	gene_id "MSTRG.3103"; transcript_id "MSTRG.3103.1"; exon_number "5";
1	StringTie	exon	139412304	139412427	1000	-	.	gene_id "MSTRG.3103"; transcript_id "MSTRG.3103.1"; exon_number "6";
1	StringTie	exon	139412599	139412765	1000	-	.	gene_id "MSTRG.3103"; transcript_id "MSTRG.3103.1"; exon_number "7";
1	StringTie	transcript	139406068	139412988	1000	-	.	gene_id "MSTRG.3103"; transcript_id "MSTRG.3103.2";
1	StringTie	exon	139406068	139406888	1000	-	.	gene_id "MSTRG.3103"; transcript_id "MSTRG.3103.2"; exon_number "1";
1	StringTie	exon	139408596	139408724	1000	-	.	gene_id "MSTRG.3103"; transcript_id "MSTRG.3103.2"; exon_number "2";
1	StringTie	exon	139411693	139411743	1000	-	.	gene_id "MSTRG.3103"; transcript_id "MSTRG.3103.2"; exon_number "3";
1	StringTie	exon	139411826	139411855	1000	-	.	gene_id "MSTRG.3103"; transcript_id "MSTRG.3103.2"; exon_number "4";
1	StringTie	exon	139411941	139411973	1000	-	.	gene_id "MSTRG.3103"; transcript_id "MSTRG.3103.2"; exon_number "5";
1	StringTie	exon	139412304	139412424	1000	-	.	gene_id "MSTRG.3103"; transcript_id "MSTRG.3103.2"; exon_number "6";
1	StringTie	exon	139412961	139412988	1000	-	.	gene_id "MSTRG.3103"; transcript_id "MSTRG.3103.2"; exon_number "7";
1	StringTie	transcript	139406167	139412691	1000	-	.	gene_id "MSTRG.3103"; transcript_id "MSTRG.3103.3";
1	StringTie	exon	139406167	139406888	1000	-	.	gene_id "MSTRG.3103"; transcript_id "MSTRG.3103.3"; exon_number "1";
1	StringTie	exon	139408596	139408724	1000	-	.	gene_id "MSTRG.3103"; transcript_id "MSTRG.3103.3"; exon_number "2";
1	StringTie	exon	139409129	139409202	1000	-	.	gene_id "MSTRG.3103"; transcript_id "MSTRG.3103.3"; exon_number "3";
1	StringTie	exon	139411693	139411743	1000	-	.	gene_id "MSTRG.3103"; transcript_id "MSTRG.3103.3"; exon_number "4";
1	StringTie	exon	139411826	139411855	1000	-	.	gene_id "MSTRG.3103"; transcript_id "MSTRG.3103.3"; exon_number "5";
1	StringTie	exon	139411941	139411973	1000	-	.	gene_id "MSTRG.3103"; transcript_id "MSTRG.3103.3"; exon_number "6";
1	StringTie	exon	139412304	139412691	1000	-	.	gene_id "MSTRG.3103"; transcript_id "MSTRG.3103.3"; exon_number "7";
1	StringTie	transcript	139406182	139412765	1000	-	.	gene_id "MSTRG.3103"; transcript_id "MSTRG.3103.4";
1	StringTie	exon	139406182	139406888	1000	-	.	gene_id "MSTRG.3103"; transcript_id "MSTRG.3103.4"; exon_number "1";
1	StringTie	exon	139408587	139408724	1000	-	.	gene_id "MSTRG.3103"; transcript_id "MSTRG.3103.4"; exon_number "2";
1	StringTie	exon	139411693	139411743	1000	-	.	gene_id "MSTRG.3103"; transcript_id "MSTRG.3103.4"; exon_number "3";
1	StringTie	exon	139411826	139411855	1000	-	.	gene_id "MSTRG.3103"; transcript_id "MSTRG.3103.4"; exon_number "4";
1	StringTie	exon	139411941	139411973	1000	-	.	gene_id "MSTRG.3103"; transcript_id "MSTRG.3103.4"; exon_number "5";
1	StringTie	exon	139412304	139412427	1000	-	.	gene_id "MSTRG.3103"; transcript_id "MSTRG.3103.4"; exon_number "6";
1	StringTie	exon	139412692	139412765	1000	-	.	gene_id "MSTRG.3103"; transcript_id "MSTRG.3103.4"; exon_number "7";
1	StringTie	transcript	139406202	139412765	1000	-	.	gene_id "MSTRG.3103"; transcript_id "MSTRG.3103.5";
1	StringTie	exon	139406202	139406888	1000	-	.	gene_id "MSTRG.3103"; transcript_id "MSTRG.3103.5"; exon_number "1";
1	StringTie	exon	139408596	139408724	1000	-	.	gene_id "MSTRG.3103"; transcript_id "MSTRG.3103.5"; exon_number "2";
1	StringTie	exon	139411693	139411743	1000	-	.	gene_id "MSTRG.3103"; transcript_id "MSTRG.3103.5"; exon_number "3";
1	StringTie	exon	139411826	139411855	1000	-	.	gene_id "MSTRG.3103"; transcript_id "MSTRG.3103.5"; exon_number "4";
1	StringTie	exon	139411941	139411973	1000	-	.	gene_id "MSTRG.3103"; transcript_id "MSTRG.3103.5"; exon_number "5";
1	StringTie	exon	139412304	139412424	1000	-	.	gene_id "MSTRG.3103"; transcript_id "MSTRG.3103.5"; exon_number "6";
1	StringTie	exon	139412599	139412765	1000	-	.	gene_id "MSTRG.3103"; transcript_id "MSTRG.3103.5"; exon_number "7";
1	StringTie	transcript	139406233	139412765	1000	-	.	gene_id "MSTRG.3103"; transcript_id "MSTRG.3103.6";
1	StringTie	exon	139406233	139406888	1000	-	.	gene_id "MSTRG.3103"; transcript_id "MSTRG.3103.6"; exon_number "1";
1	StringTie	exon	139408596	139408724	1000	-	.	gene_id "MSTRG.3103"; transcript_id "MSTRG.3103.6"; exon_number "2";
1	StringTie	exon	139411693	139411743	1000	-	.	gene_id "MSTRG.3103"; transcript_id "MSTRG.3103.6"; exon_number "3";
1	StringTie	exon	139411826	139411855	1000	-	.	gene_id "MSTRG.3103"; transcript_id "MSTRG.3103.6"; exon_number "4";
1	StringTie	exon	139411941	139411973	1000	-	.	gene_id "MSTRG.3103"; transcript_id "MSTRG.3103.6"; exon_number "5";
1	StringTie	exon	139412304	139412490	1000	-	.	gene_id "MSTRG.3103"; transcript_id "MSTRG.3103.6"; exon_number "6";
1	StringTie	exon	139412599	139412765	1000	-	.	gene_id "MSTRG.3103"; transcript_id "MSTRG.3103.6"; exon_number "7";
1	StringTie	transcript	139408596	139412598	1000	-	.	gene_id "MSTRG.3103"; transcript_id "MSTRG.3103.7";
1	StringTie	exon	139408596	139408724	1000	-	.	gene_id "MSTRG.3103"; transcript_id "MSTRG.3103.7"; exon_number "1";
1	StringTie	exon	139411693	139411743	1000	-	.	gene_id "MSTRG.3103"; transcript_id "MSTRG.3103.7"; exon_number "2";
1	StringTie	exon	139411941	139411973	1000	-	.	gene_id "MSTRG.3103"; transcript_id "MSTRG.3103.7"; exon_number "3";
1	StringTie	exon	139412304	139412598	1000	-	.	gene_id "MSTRG.3103"; transcript_id "MSTRG.3103.7"; exon_number "4";
1	StringTie	transcript	139412798	139415797	1000	+	.	gene_id "MSTRG.3104"; transcript_id "MSTRG.3104.1";
1	StringTie	exon	139412798	139412981	1000	+	.	gene_id "MSTRG.3104"; transcript_id "MSTRG.3104.1"; exon_number "1";
1	StringTie	exon	139415342	139415797	1000	+	.	gene_id "MSTRG.3104"; transcript_id "MSTRG.3104.1"; exon_number "2";
1	StringTie	transcript	139416387	139432222	1000	-	.	gene_id "MSTRG.3105"; transcript_id "MSTRG.3105.1";
1	StringTie	exon	139416387	139416476	1000	-	.	gene_id "MSTRG.3105"; transcript_id "MSTRG.3105.1"; exon_number "1";
1	StringTie	exon	139431723	139431755	1000	-	.	gene_id "MSTRG.3105"; transcript_id "MSTRG.3105.1"; exon_number "2";
1	StringTie	exon	139432028	139432222	1000	-	.	gene_id "MSTRG.3105"; transcript_id "MSTRG.3105.1"; exon_number "3";
1	StringTie	transcript	139422669	139432222	1000	-	.	gene_id "MSTRG.3105"; transcript_id "MSTRG.3105.2";
1	StringTie	exon	139422669	139423616	1000	-	.	gene_id "MSTRG.3105"; transcript_id "MSTRG.3105.2"; exon_number "1";
1	StringTie	exon	139432028	139432222	1000	-	.	gene_id "MSTRG.3105"; transcript_id "MSTRG.3105.2"; exon_number "2";
1	StringTie	transcript	139422787	139432222	1000	-	.	gene_id "MSTRG.3105"; transcript_id "MSTRG.3105.3";
1	StringTie	exon	139422787	139423616	1000	-	.	gene_id "MSTRG.3105"; transcript_id "MSTRG.3105.3"; exon_number "1";
1	StringTie	exon	139431723	139431755	1000	-	.	gene_id "MSTRG.3105"; transcript_id "MSTRG.3105.3"; exon_number "2";
1	StringTie	exon	139432028	139432222	1000	-	.	gene_id "MSTRG.3105"; transcript_id "MSTRG.3105.3"; exon_number "3";
1	StringTie	transcript	139425797	139432222	1000	-	.	gene_id "MSTRG.3105"; transcript_id "MSTRG.3105.4";
1	StringTie	exon	139425797	139425915	1000	-	.	gene_id "MSTRG.3105"; transcript_id "MSTRG.3105.4"; exon_number "1";
1	StringTie	exon	139431723	139431755	1000	-	.	gene_id "MSTRG.3105"; transcript_id "MSTRG.3105.4"; exon_number "2";
1	StringTie	exon	139432028	139432222	1000	-	.	gene_id "MSTRG.3105"; transcript_id "MSTRG.3105.4"; exon_number "3";
1	StringTie	transcript	139425855	139432222	1000	-	.	gene_id "MSTRG.3105"; transcript_id "MSTRG.3105.5";
1	StringTie	exon	139425855	139425915	1000	-	.	gene_id "MSTRG.3105"; transcript_id "MSTRG.3105.5"; exon_number "1";
1	StringTie	exon	139432028	139432222	1000	-	.	gene_id "MSTRG.3105"; transcript_id "MSTRG.3105.5"; exon_number "2";
1	StringTie	transcript	139426493	139432222	1000	-	.	gene_id "MSTRG.3105"; transcript_id "MSTRG.3105.6";
1	StringTie	exon	139426493	139427065	1000	-	.	gene_id "MSTRG.3105"; transcript_id "MSTRG.3105.6"; exon_number "1";
1	StringTie	exon	139432028	139432222	1000	-	.	gene_id "MSTRG.3105"; transcript_id "MSTRG.3105.6"; exon_number "2";
1	StringTie	transcript	139426656	139432222	1000	-	.	gene_id "MSTRG.3105"; transcript_id "MSTRG.3105.7";
1	StringTie	exon	139426656	139427065	1000	-	.	gene_id "MSTRG.3105"; transcript_id "MSTRG.3105.7"; exon_number "1";
1	StringTie	exon	139431723	139431755	1000	-	.	gene_id "MSTRG.3105"; transcript_id "MSTRG.3105.7"; exon_number "2";
1	StringTie	exon	139432028	139432222	1000	-	.	gene_id "MSTRG.3105"; transcript_id "MSTRG.3105.7"; exon_number "3";
1	StringTie	transcript	139426869	139432222	1000	-	.	gene_id "MSTRG.3105"; transcript_id "MSTRG.3105.8";
1	StringTie	exon	139426869	139427065	1000	-	.	gene_id "MSTRG.3105"; transcript_id "MSTRG.3105.8"; exon_number "1";
1	StringTie	exon	139428628	139428679	1000	-	.	gene_id "MSTRG.3105"; transcript_id "MSTRG.3105.8"; exon_number "2";
1	StringTie	exon	139431723	139431755	1000	-	.	gene_id "MSTRG.3105"; transcript_id "MSTRG.3105.8"; exon_number "3";
1	StringTie	exon	139432028	139432222	1000	-	.	gene_id "MSTRG.3105"; transcript_id "MSTRG.3105.8"; exon_number "4";
1	StringTie	transcript	139428654	139432222	1000	-	.	gene_id "MSTRG.3105"; transcript_id "MSTRG.3105.9";
1	StringTie	exon	139428654	139428679	1000	-	.	gene_id "MSTRG.3105"; transcript_id "MSTRG.3105.9"; exon_number "1";
1	StringTie	exon	139432028	139432222	1000	-	.	gene_id "MSTRG.3105"; transcript_id "MSTRG.3105.9"; exon_number "2";
1	StringTie	transcript	139432571	139432919	1000	+	.	gene_id "MSTRG.3106"; transcript_id "MSTRG.3106.1";
1	StringTie	exon	139432571	139432919	1000	+	.	gene_id "MSTRG.3106"; transcript_id "MSTRG.3106.1"; exon_number "1";
1	StringTie	transcript	139442979	139457799	1000	+	.	gene_id "MSTRG.3111"; transcript_id "MSTRG.3111.1";
1	StringTie	exon	139442979	139443204	1000	+	.	gene_id "MSTRG.3111"; transcript_id "MSTRG.3111.1"; exon_number "1";
1	StringTie	exon	139451065	139451230	1000	+	.	gene_id "MSTRG.3111"; transcript_id "MSTRG.3111.1"; exon_number "2";
1	StringTie	exon	139452240	139452307	1000	+	.	gene_id "MSTRG.3111"; transcript_id "MSTRG.3111.1"; exon_number "3";
1	StringTie	exon	139455317	139455431	1000	+	.	gene_id "MSTRG.3111"; transcript_id "MSTRG.3111.1"; exon_number "4";
1	StringTie	exon	139457148	139457799	1000	+	.	gene_id "MSTRG.3111"; transcript_id "MSTRG.3111.1"; exon_number "5";
1	StringTie	transcript	139442989	139457672	1000	+	.	gene_id "MSTRG.3111"; transcript_id "MSTRG.3111.2";
1	StringTie	exon	139442989	139443204	1000	+	.	gene_id "MSTRG.3111"; transcript_id "MSTRG.3111.2"; exon_number "1";
1	StringTie	exon	139451065	139451230	1000	+	.	gene_id "MSTRG.3111"; transcript_id "MSTRG.3111.2"; exon_number "2";
1	StringTie	exon	139452212	139452307	1000	+	.	gene_id "MSTRG.3111"; transcript_id "MSTRG.3111.2"; exon_number "3";
1	StringTie	exon	139455317	139455431	1000	+	.	gene_id "MSTRG.3111"; transcript_id "MSTRG.3111.2"; exon_number "4";
1	StringTie	exon	139457148	139457672	1000	+	.	gene_id "MSTRG.3111"; transcript_id "MSTRG.3111.2"; exon_number "5";
1	StringTie	transcript	139443013	139454676	1000	+	.	gene_id "MSTRG.3111"; transcript_id "MSTRG.3111.3";
1	StringTie	exon	139443013	139443204	1000	+	.	gene_id "MSTRG.3111"; transcript_id "MSTRG.3111.3"; exon_number "1";
1	StringTie	exon	139451065	139451230	1000	+	.	gene_id "MSTRG.3111"; transcript_id "MSTRG.3111.3"; exon_number "2";
1	StringTie	exon	139452240	139452307	1000	+	.	gene_id "MSTRG.3111"; transcript_id "MSTRG.3111.3"; exon_number "3";
1	StringTie	exon	139454534	139454676	1000	+	.	gene_id "MSTRG.3111"; transcript_id "MSTRG.3111.3"; exon_number "4";
1	StringTie	transcript	139443018	139457672	1000	+	.	gene_id "MSTRG.3111"; transcript_id "MSTRG.3111.4";
1	StringTie	exon	139443018	139443204	1000	+	.	gene_id "MSTRG.3111"; transcript_id "MSTRG.3111.4"; exon_number "1";
1	StringTie	exon	139451065	139451230	1000	+	.	gene_id "MSTRG.3111"; transcript_id "MSTRG.3111.4"; exon_number "2";
1	StringTie	exon	139452240	139452307	1000	+	.	gene_id "MSTRG.3111"; transcript_id "MSTRG.3111.4"; exon_number "3";
1	StringTie	exon	139457148	139457672	1000	+	.	gene_id "MSTRG.3111"; transcript_id "MSTRG.3111.4"; exon_number "4";
1	StringTie	transcript	139443030	139457323	1000	+	.	gene_id "MSTRG.3111"; transcript_id "MSTRG.3111.5";
1	StringTie	exon	139443030	139443204	1000	+	.	gene_id "MSTRG.3111"; transcript_id "MSTRG.3111.5"; exon_number "1";
1	StringTie	exon	139451065	139451230	1000	+	.	gene_id "MSTRG.3111"; transcript_id "MSTRG.3111.5"; exon_number "2";
1	StringTie	exon	139452240	139452307	1000	+	.	gene_id "MSTRG.3111"; transcript_id "MSTRG.3111.5"; exon_number "3";
1	StringTie	exon	139453911	139453981	1000	+	.	gene_id "MSTRG.3111"; transcript_id "MSTRG.3111.5"; exon_number "4";
1	StringTie	exon	139455317	139455431	1000	+	.	gene_id "MSTRG.3111"; transcript_id "MSTRG.3111.5"; exon_number "5";
1	StringTie	exon	139457148	139457323	1000	+	.	gene_id "MSTRG.3111"; transcript_id "MSTRG.3111.5"; exon_number "6";
1	StringTie	transcript	139476568	139512527	1000	-	.	gene_id "MSTRG.3117"; transcript_id "MSTRG.3117.1";
1	StringTie	exon	139476568	139476685	1000	-	.	gene_id "MSTRG.3117"; transcript_id "MSTRG.3117.1"; exon_number "1";
1	StringTie	exon	139476850	139476956	1000	-	.	gene_id "MSTRG.3117"; transcript_id "MSTRG.3117.1"; exon_number "2";
1	StringTie	exon	139480297	139480381	1000	-	.	gene_id "MSTRG.3117"; transcript_id "MSTRG.3117.1"; exon_number "3";
1	StringTie	exon	139485427	139485564	1000	-	.	gene_id "MSTRG.3117"; transcript_id "MSTRG.3117.1"; exon_number "4";
1	StringTie	exon	139488897	139489411	1000	-	.	gene_id "MSTRG.3117"; transcript_id "MSTRG.3117.1"; exon_number "5";
1	StringTie	exon	139495829	139496157	1000	-	.	gene_id "MSTRG.3117"; transcript_id "MSTRG.3117.1"; exon_number "6";
1	StringTie	exon	139499094	139499251	1000	-	.	gene_id "MSTRG.3117"; transcript_id "MSTRG.3117.1"; exon_number "7";
1	StringTie	exon	139511778	139511846	1000	-	.	gene_id "MSTRG.3117"; transcript_id "MSTRG.3117.1"; exon_number "8";
1	StringTie	exon	139512254	139512527	1000	-	.	gene_id "MSTRG.3117"; transcript_id "MSTRG.3117.1"; exon_number "9";
1	StringTie	transcript	139489070	139512527	1000	-	.	gene_id "MSTRG.3117"; transcript_id "MSTRG.3117.2";
1	StringTie	exon	139489070	139489411	1000	-	.	gene_id "MSTRG.3117"; transcript_id "MSTRG.3117.2"; exon_number "1";
1	StringTie	exon	139495829	139496157	1000	-	.	gene_id "MSTRG.3117"; transcript_id "MSTRG.3117.2"; exon_number "2";
1	StringTie	exon	139499094	139499251	1000	-	.	gene_id "MSTRG.3117"; transcript_id "MSTRG.3117.2"; exon_number "3";
1	StringTie	exon	139512254	139512527	1000	-	.	gene_id "MSTRG.3117"; transcript_id "MSTRG.3117.2"; exon_number "4";
1	StringTie	transcript	139495413	139512527	1000	-	.	gene_id "MSTRG.3117"; transcript_id "MSTRG.3117.3";
1	StringTie	exon	139495413	139495559	1000	-	.	gene_id "MSTRG.3117"; transcript_id "MSTRG.3117.3"; exon_number "1";
1	StringTie	exon	139495829	139496157	1000	-	.	gene_id "MSTRG.3117"; transcript_id "MSTRG.3117.3"; exon_number "2";
1	StringTie	exon	139499094	139499251	1000	-	.	gene_id "MSTRG.3117"; transcript_id "MSTRG.3117.3"; exon_number "3";
1	StringTie	exon	139511778	139511934	1000	-	.	gene_id "MSTRG.3117"; transcript_id "MSTRG.3117.3"; exon_number "4";
1	StringTie	exon	139512254	139512527	1000	-	.	gene_id "MSTRG.3117"; transcript_id "MSTRG.3117.3"; exon_number "5";
1	StringTie	transcript	139495413	139512527	1000	-	.	gene_id "MSTRG.3117"; transcript_id "MSTRG.3117.4";
1	StringTie	exon	139495413	139495559	1000	-	.	gene_id "MSTRG.3117"; transcript_id "MSTRG.3117.4"; exon_number "1";
1	StringTie	exon	139495829	139496157	1000	-	.	gene_id "MSTRG.3117"; transcript_id "MSTRG.3117.4"; exon_number "2";
1	StringTie	exon	139499094	139499251	1000	-	.	gene_id "MSTRG.3117"; transcript_id "MSTRG.3117.4"; exon_number "3";
1	StringTie	exon	139512254	139512527	1000	-	.	gene_id "MSTRG.3117"; transcript_id "MSTRG.3117.4"; exon_number "4";
1	StringTie	transcript	139495413	139512527	1000	-	.	gene_id "MSTRG.3117"; transcript_id "MSTRG.3117.5";
1	StringTie	exon	139495413	139495559	1000	-	.	gene_id "MSTRG.3117"; transcript_id "MSTRG.3117.5"; exon_number "1";
1	StringTie	exon	139495829	139496157	1000	-	.	gene_id "MSTRG.3117"; transcript_id "MSTRG.3117.5"; exon_number "2";
1	StringTie	exon	139512254	139512527	1000	-	.	gene_id "MSTRG.3117"; transcript_id "MSTRG.3117.5"; exon_number "3";
1	StringTie	transcript	139495413	139512527	1000	-	.	gene_id "MSTRG.3117"; transcript_id "MSTRG.3117.6";
1	StringTie	exon	139495413	139495559	1000	-	.	gene_id "MSTRG.3117"; transcript_id "MSTRG.3117.6"; exon_number "1";
1	StringTie	exon	139495829	139496157	1000	-	.	gene_id "MSTRG.3117"; transcript_id "MSTRG.3117.6"; exon_number "2";
1	StringTie	exon	139499094	139499251	1000	-	.	gene_id "MSTRG.3117"; transcript_id "MSTRG.3117.6"; exon_number "3";
1	StringTie	exon	139511778	139511846	1000	-	.	gene_id "MSTRG.3117"; transcript_id "MSTRG.3117.6"; exon_number "4";
1	StringTie	exon	139512254	139512527	1000	-	.	gene_id "MSTRG.3117"; transcript_id "MSTRG.3117.6"; exon_number "5";
1	StringTie	transcript	139512592	139513080	1000	+	.	gene_id "MSTRG.3118"; transcript_id "MSTRG.3118.1";
1	StringTie	exon	139512592	139513080	1000	+	.	gene_id "MSTRG.3118"; transcript_id "MSTRG.3118.1"; exon_number "1";
1	StringTie	transcript	139528658	139600030	1000	+	.	gene_id "MSTRG.3120"; transcript_id "MSTRG.3120.1";
1	StringTie	exon	139528658	139529009	1000	+	.	gene_id "MSTRG.3120"; transcript_id "MSTRG.3120.1"; exon_number "1";
1	StringTie	exon	139536620	139536805	1000	+	.	gene_id "MSTRG.3120"; transcript_id "MSTRG.3120.1"; exon_number "2";
1	StringTie	exon	139547952	139548032	1000	+	.	gene_id "MSTRG.3120"; transcript_id "MSTRG.3120.1"; exon_number "3";
1	StringTie	exon	139571159	139571233	1000	+	.	gene_id "MSTRG.3120"; transcript_id "MSTRG.3120.1"; exon_number "4";
1	StringTie	exon	139572110	139572202	1000	+	.	gene_id "MSTRG.3120"; transcript_id "MSTRG.3120.1"; exon_number "5";
1	StringTie	exon	139591707	139591736	1000	+	.	gene_id "MSTRG.3120"; transcript_id "MSTRG.3120.1"; exon_number "6";
1	StringTie	exon	139596666	139596815	1000	+	.	gene_id "MSTRG.3120"; transcript_id "MSTRG.3120.1"; exon_number "7";
1	StringTie	exon	139599606	139600030	1000	+	.	gene_id "MSTRG.3120"; transcript_id "MSTRG.3120.1"; exon_number "8";
1	StringTie	transcript	139528664	139600030	1000	+	.	gene_id "MSTRG.3120"; transcript_id "MSTRG.3120.2";
1	StringTie	exon	139528664	139529009	1000	+	.	gene_id "MSTRG.3120"; transcript_id "MSTRG.3120.2"; exon_number "1";
1	StringTie	exon	139536620	139536805	1000	+	.	gene_id "MSTRG.3120"; transcript_id "MSTRG.3120.2"; exon_number "2";
1	StringTie	exon	139571159	139571233	1000	+	.	gene_id "MSTRG.3120"; transcript_id "MSTRG.3120.2"; exon_number "3";
1	StringTie	exon	139572110	139572202	1000	+	.	gene_id "MSTRG.3120"; transcript_id "MSTRG.3120.2"; exon_number "4";
1	StringTie	exon	139591707	139591736	1000	+	.	gene_id "MSTRG.3120"; transcript_id "MSTRG.3120.2"; exon_number "5";
1	StringTie	exon	139596666	139596815	1000	+	.	gene_id "MSTRG.3120"; transcript_id "MSTRG.3120.2"; exon_number "6";
1	StringTie	exon	139599606	139600030	1000	+	.	gene_id "MSTRG.3120"; transcript_id "MSTRG.3120.2"; exon_number "7";
1	StringTie	transcript	139528671	139600030	1000	+	.	gene_id "MSTRG.3120"; transcript_id "MSTRG.3120.3";
1	StringTie	exon	139528671	139529130	1000	+	.	gene_id "MSTRG.3120"; transcript_id "MSTRG.3120.3"; exon_number "1";
1	StringTie	exon	139536620	139536805	1000	+	.	gene_id "MSTRG.3120"; transcript_id "MSTRG.3120.3"; exon_number "2";
1	StringTie	exon	139547952	139548032	1000	+	.	gene_id "MSTRG.3120"; transcript_id "MSTRG.3120.3"; exon_number "3";
1	StringTie	exon	139571159	139571233	1000	+	.	gene_id "MSTRG.3120"; transcript_id "MSTRG.3120.3"; exon_number "4";
1	StringTie	exon	139572110	139572202	1000	+	.	gene_id "MSTRG.3120"; transcript_id "MSTRG.3120.3"; exon_number "5";
1	StringTie	exon	139591707	139591736	1000	+	.	gene_id "MSTRG.3120"; transcript_id "MSTRG.3120.3"; exon_number "6";
1	StringTie	exon	139596666	139596815	1000	+	.	gene_id "MSTRG.3120"; transcript_id "MSTRG.3120.3"; exon_number "7";
1	StringTie	exon	139599606	139600030	1000	+	.	gene_id "MSTRG.3120"; transcript_id "MSTRG.3120.3"; exon_number "8";
1	StringTie	transcript	139528672	139596820	1000	+	.	gene_id "MSTRG.3120"; transcript_id "MSTRG.3120.4";
1	StringTie	exon	139528672	139529130	1000	+	.	gene_id "MSTRG.3120"; transcript_id "MSTRG.3120.4"; exon_number "1";
1	StringTie	exon	139536620	139536805	1000	+	.	gene_id "MSTRG.3120"; transcript_id "MSTRG.3120.4"; exon_number "2";
1	StringTie	exon	139571159	139571233	1000	+	.	gene_id "MSTRG.3120"; transcript_id "MSTRG.3120.4"; exon_number "3";
1	StringTie	exon	139572110	139572202	1000	+	.	gene_id "MSTRG.3120"; transcript_id "MSTRG.3120.4"; exon_number "4";
1	StringTie	exon	139591707	139591736	1000	+	.	gene_id "MSTRG.3120"; transcript_id "MSTRG.3120.4"; exon_number "5";
1	StringTie	exon	139596666	139596820	1000	+	.	gene_id "MSTRG.3120"; transcript_id "MSTRG.3120.4"; exon_number "6";
1	StringTie	transcript	139528692	139600030	1000	+	.	gene_id "MSTRG.3120"; transcript_id "MSTRG.3120.5";
1	StringTie	exon	139528692	139529009	1000	+	.	gene_id "MSTRG.3120"; transcript_id "MSTRG.3120.5"; exon_number "1";
1	StringTie	exon	139536620	139536805	1000	+	.	gene_id "MSTRG.3120"; transcript_id "MSTRG.3120.5"; exon_number "2";
1	StringTie	exon	139571159	139571233	1000	+	.	gene_id "MSTRG.3120"; transcript_id "MSTRG.3120.5"; exon_number "3";
1	StringTie	exon	139572110	139572202	1000	+	.	gene_id "MSTRG.3120"; transcript_id "MSTRG.3120.5"; exon_number "4";
1	StringTie	exon	139596666	139596815	1000	+	.	gene_id "MSTRG.3120"; transcript_id "MSTRG.3120.5"; exon_number "5";
1	StringTie	exon	139599606	139600030	1000	+	.	gene_id "MSTRG.3120"; transcript_id "MSTRG.3120.5"; exon_number "6";
1	StringTie	transcript	139528697	139596815	1000	+	.	gene_id "MSTRG.3120"; transcript_id "MSTRG.3120.6";
1	StringTie	exon	139528697	139529009	1000	+	.	gene_id "MSTRG.3120"; transcript_id "MSTRG.3120.6"; exon_number "1";
1	StringTie	exon	139536620	139536805	1000	+	.	gene_id "MSTRG.3120"; transcript_id "MSTRG.3120.6"; exon_number "2";
1	StringTie	exon	139547952	139548032	1000	+	.	gene_id "MSTRG.3120"; transcript_id "MSTRG.3120.6"; exon_number "3";
1	StringTie	exon	139571159	139571233	1000	+	.	gene_id "MSTRG.3120"; transcript_id "MSTRG.3120.6"; exon_number "4";
1	StringTie	exon	139572110	139572202	1000	+	.	gene_id "MSTRG.3120"; transcript_id "MSTRG.3120.6"; exon_number "5";
1	StringTie	exon	139596666	139596815	1000	+	.	gene_id "MSTRG.3120"; transcript_id "MSTRG.3120.6"; exon_number "6";
1	StringTie	transcript	139528717	139596815	1000	+	.	gene_id "MSTRG.3120"; transcript_id "MSTRG.3120.7";
1	StringTie	exon	139528717	139529009	1000	+	.	gene_id "MSTRG.3120"; transcript_id "MSTRG.3120.7"; exon_number "1";
1	StringTie	exon	139536620	139536805	1000	+	.	gene_id "MSTRG.3120"; transcript_id "MSTRG.3120.7"; exon_number "2";
1	StringTie	exon	139547952	139548032	1000	+	.	gene_id "MSTRG.3120"; transcript_id "MSTRG.3120.7"; exon_number "3";
1	StringTie	exon	139571159	139571233	1000	+	.	gene_id "MSTRG.3120"; transcript_id "MSTRG.3120.7"; exon_number "4";
1	StringTie	exon	139591707	139591736	1000	+	.	gene_id "MSTRG.3120"; transcript_id "MSTRG.3120.7"; exon_number "5";
1	StringTie	exon	139596666	139596815	1000	+	.	gene_id "MSTRG.3120"; transcript_id "MSTRG.3120.7"; exon_number "6";
1	StringTie	transcript	139528752	139596815	1000	+	.	gene_id "MSTRG.3120"; transcript_id "MSTRG.3120.8";
1	StringTie	exon	139528752	139529009	1000	+	.	gene_id "MSTRG.3120"; transcript_id "MSTRG.3120.8"; exon_number "1";
1	StringTie	exon	139536620	139536805	1000	+	.	gene_id "MSTRG.3120"; transcript_id "MSTRG.3120.8"; exon_number "2";
1	StringTie	exon	139571159	139571233	1000	+	.	gene_id "MSTRG.3120"; transcript_id "MSTRG.3120.8"; exon_number "3";
1	StringTie	exon	139591707	139591736	1000	+	.	gene_id "MSTRG.3120"; transcript_id "MSTRG.3120.8"; exon_number "4";
1	StringTie	exon	139596666	139596815	1000	+	.	gene_id "MSTRG.3120"; transcript_id "MSTRG.3120.8"; exon_number "5";
1	StringTie	transcript	139528783	139596815	1000	+	.	gene_id "MSTRG.3120"; transcript_id "MSTRG.3120.9";
1	StringTie	exon	139528783	139529009	1000	+	.	gene_id "MSTRG.3120"; transcript_id "MSTRG.3120.9"; exon_number "1";
1	StringTie	exon	139536620	139536805	1000	+	.	gene_id "MSTRG.3120"; transcript_id "MSTRG.3120.9"; exon_number "2";
1	StringTie	exon	139572110	139572202	1000	+	.	gene_id "MSTRG.3120"; transcript_id "MSTRG.3120.9"; exon_number "3";
1	StringTie	exon	139591707	139591736	1000	+	.	gene_id "MSTRG.3120"; transcript_id "MSTRG.3120.9"; exon_number "4";
1	StringTie	exon	139596666	139596815	1000	+	.	gene_id "MSTRG.3120"; transcript_id "MSTRG.3120.9"; exon_number "5";
1	StringTie	transcript	139528816	139596815	1000	+	.	gene_id "MSTRG.3120"; transcript_id "MSTRG.3120.10";
1	StringTie	exon	139528816	139529009	1000	+	.	gene_id "MSTRG.3120"; transcript_id "MSTRG.3120.10"; exon_number "1";
1	StringTie	exon	139536620	139536805	1000	+	.	gene_id "MSTRG.3120"; transcript_id "MSTRG.3120.10"; exon_number "2";
1	StringTie	exon	139591707	139591736	1000	+	.	gene_id "MSTRG.3120"; transcript_id "MSTRG.3120.10"; exon_number "3";
1	StringTie	exon	139596666	139596815	1000	+	.	gene_id "MSTRG.3120"; transcript_id "MSTRG.3120.10"; exon_number "4";
1	StringTie	transcript	139528818	139596815	1000	+	.	gene_id "MSTRG.3120"; transcript_id "MSTRG.3120.11";
1	StringTie	exon	139528818	139529088	1000	+	.	gene_id "MSTRG.3120"; transcript_id "MSTRG.3120.11"; exon_number "1";
1	StringTie	exon	139536620	139536805	1000	+	.	gene_id "MSTRG.3120"; transcript_id "MSTRG.3120.11"; exon_number "2";
1	StringTie	exon	139547952	139548032	1000	+	.	gene_id "MSTRG.3120"; transcript_id "MSTRG.3120.11"; exon_number "3";
1	StringTie	exon	139571159	139571233	1000	+	.	gene_id "MSTRG.3120"; transcript_id "MSTRG.3120.11"; exon_number "4";
1	StringTie	exon	139572110	139572202	1000	+	.	gene_id "MSTRG.3120"; transcript_id "MSTRG.3120.11"; exon_number "5";
1	StringTie	exon	139591707	139591736	1000	+	.	gene_id "MSTRG.3120"; transcript_id "MSTRG.3120.11"; exon_number "6";
1	StringTie	exon	139596666	139596815	1000	+	.	gene_id "MSTRG.3120"; transcript_id "MSTRG.3120.11"; exon_number "7";
1	StringTie	transcript	139708478	139748591	1000	+	.	gene_id "MSTRG.3124"; transcript_id "MSTRG.3124.1";
1	StringTie	exon	139708478	139708800	1000	+	.	gene_id "MSTRG.3124"; transcript_id "MSTRG.3124.1"; exon_number "1";
1	StringTie	exon	139746658	139746828	1000	+	.	gene_id "MSTRG.3124"; transcript_id "MSTRG.3124.1"; exon_number "2";
1	StringTie	exon	139747727	139748591	1000	+	.	gene_id "MSTRG.3124"; transcript_id "MSTRG.3124.1"; exon_number "3";
1	StringTie	transcript	139708478	139748591	1000	+	.	gene_id "MSTRG.3124"; transcript_id "MSTRG.3124.2";
1	StringTie	exon	139708478	139708767	1000	+	.	gene_id "MSTRG.3124"; transcript_id "MSTRG.3124.2"; exon_number "1";
1	StringTie	exon	139746658	139746828	1000	+	.	gene_id "MSTRG.3124"; transcript_id "MSTRG.3124.2"; exon_number "2";
1	StringTie	exon	139747727	139748591	1000	+	.	gene_id "MSTRG.3124"; transcript_id "MSTRG.3124.2"; exon_number "3";
1	StringTie	transcript	139708711	139714058	1000	+	.	gene_id "MSTRG.3124"; transcript_id "MSTRG.3124.3";
1	StringTie	exon	139708711	139708800	1000	+	.	gene_id "MSTRG.3124"; transcript_id "MSTRG.3124.3"; exon_number "1";
1	StringTie	exon	139714006	139714058	1000	+	.	gene_id "MSTRG.3124"; transcript_id "MSTRG.3124.3"; exon_number "2";
1	StringTie	transcript	139754355	139755099	1000	+	.	gene_id "MSTRG.3126"; transcript_id "MSTRG.3126.1";
1	StringTie	exon	139754355	139755099	1000	+	.	gene_id "MSTRG.3126"; transcript_id "MSTRG.3126.1"; exon_number "1";
1	StringTie	transcript	139760285	139760884	1000	+	.	gene_id "MSTRG.3127"; transcript_id "MSTRG.3127.1";
1	StringTie	exon	139760285	139760884	1000	+	.	gene_id "MSTRG.3127"; transcript_id "MSTRG.3127.1"; exon_number "1";
1	StringTie	transcript	139827375	139843863	1000	+	.	gene_id "MSTRG.3131"; transcript_id "MSTRG.3131.1";
1	StringTie	exon	139827375	139827559	1000	+	.	gene_id "MSTRG.3131"; transcript_id "MSTRG.3131.1"; exon_number "1";
1	StringTie	exon	139831351	139831430	1000	+	.	gene_id "MSTRG.3131"; transcript_id "MSTRG.3131.1"; exon_number "2";
1	StringTie	exon	139840585	139840902	1000	+	.	gene_id "MSTRG.3131"; transcript_id "MSTRG.3131.1"; exon_number "3";
1	StringTie	exon	139843669	139843863	1000	+	.	gene_id "MSTRG.3131"; transcript_id "MSTRG.3131.1"; exon_number "4";
1	StringTie	transcript	139827375	139879741	1000	+	.	gene_id "MSTRG.3131"; transcript_id "MSTRG.3131.2";
1	StringTie	exon	139827375	139827559	1000	+	.	gene_id "MSTRG.3131"; transcript_id "MSTRG.3131.2"; exon_number "1";
1	StringTie	exon	139831351	139831430	1000	+	.	gene_id "MSTRG.3131"; transcript_id "MSTRG.3131.2"; exon_number "2";
1	StringTie	exon	139840585	139840902	1000	+	.	gene_id "MSTRG.3131"; transcript_id "MSTRG.3131.2"; exon_number "3";
1	StringTie	exon	139866487	139866511	1000	+	.	gene_id "MSTRG.3131"; transcript_id "MSTRG.3131.2"; exon_number "4";
1	StringTie	exon	139868054	139868154	1000	+	.	gene_id "MSTRG.3131"; transcript_id "MSTRG.3131.2"; exon_number "5";
1	StringTie	exon	139869282	139869355	1000	+	.	gene_id "MSTRG.3131"; transcript_id "MSTRG.3131.2"; exon_number "6";
1	StringTie	exon	139879262	139879741	1000	+	.	gene_id "MSTRG.3131"; transcript_id "MSTRG.3131.2"; exon_number "7";
1	StringTie	transcript	139827375	139879571	1000	+	.	gene_id "MSTRG.3131"; transcript_id "MSTRG.3131.3";
1	StringTie	exon	139827375	139827559	1000	+	.	gene_id "MSTRG.3131"; transcript_id "MSTRG.3131.3"; exon_number "1";
1	StringTie	exon	139831351	139831430	1000	+	.	gene_id "MSTRG.3131"; transcript_id "MSTRG.3131.3"; exon_number "2";
1	StringTie	exon	139840585	139840902	1000	+	.	gene_id "MSTRG.3131"; transcript_id "MSTRG.3131.3"; exon_number "3";
1	StringTie	exon	139846960	139847259	1000	+	.	gene_id "MSTRG.3131"; transcript_id "MSTRG.3131.3"; exon_number "4";
1	StringTie	exon	139866487	139866511	1000	+	.	gene_id "MSTRG.3131"; transcript_id "MSTRG.3131.3"; exon_number "5";
1	StringTie	exon	139868054	139868154	1000	+	.	gene_id "MSTRG.3131"; transcript_id "MSTRG.3131.3"; exon_number "6";
1	StringTie	exon	139869282	139869355	1000	+	.	gene_id "MSTRG.3131"; transcript_id "MSTRG.3131.3"; exon_number "7";
1	StringTie	exon	139879262	139879571	1000	+	.	gene_id "MSTRG.3131"; transcript_id "MSTRG.3131.3"; exon_number "8";
1	StringTie	transcript	139827375	139843863	1000	+	.	gene_id "MSTRG.3131"; transcript_id "MSTRG.3131.4";
1	StringTie	exon	139827375	139827559	1000	+	.	gene_id "MSTRG.3131"; transcript_id "MSTRG.3131.4"; exon_number "1";
1	StringTie	exon	139840585	139840902	1000	+	.	gene_id "MSTRG.3131"; transcript_id "MSTRG.3131.4"; exon_number "2";
1	StringTie	exon	139843669	139843863	1000	+	.	gene_id "MSTRG.3131"; transcript_id "MSTRG.3131.4"; exon_number "3";
1	StringTie	transcript	139827383	139879328	1000	+	.	gene_id "MSTRG.3131"; transcript_id "MSTRG.3131.5";
1	StringTie	exon	139827383	139827559	1000	+	.	gene_id "MSTRG.3131"; transcript_id "MSTRG.3131.5"; exon_number "1";
1	StringTie	exon	139831351	139831430	1000	+	.	gene_id "MSTRG.3131"; transcript_id "MSTRG.3131.5"; exon_number "2";
1	StringTie	exon	139866487	139866511	1000	+	.	gene_id "MSTRG.3131"; transcript_id "MSTRG.3131.5"; exon_number "3";
1	StringTie	exon	139868054	139868154	1000	+	.	gene_id "MSTRG.3131"; transcript_id "MSTRG.3131.5"; exon_number "4";
1	StringTie	exon	139869282	139869355	1000	+	.	gene_id "MSTRG.3131"; transcript_id "MSTRG.3131.5"; exon_number "5";
1	StringTie	exon	139879262	139879328	1000	+	.	gene_id "MSTRG.3131"; transcript_id "MSTRG.3131.5"; exon_number "6";
1	StringTie	transcript	139827388	139869355	1000	+	.	gene_id "MSTRG.3131"; transcript_id "MSTRG.3131.6";
1	StringTie	exon	139827388	139827559	1000	+	.	gene_id "MSTRG.3131"; transcript_id "MSTRG.3131.6"; exon_number "1";
1	StringTie	exon	139831351	139831430	1000	+	.	gene_id "MSTRG.3131"; transcript_id "MSTRG.3131.6"; exon_number "2";
1	StringTie	exon	139840585	139840902	1000	+	.	gene_id "MSTRG.3131"; transcript_id "MSTRG.3131.6"; exon_number "3";
1	StringTie	exon	139862929	139863066	1000	+	.	gene_id "MSTRG.3131"; transcript_id "MSTRG.3131.6"; exon_number "4";
1	StringTie	exon	139866487	139866511	1000	+	.	gene_id "MSTRG.3131"; transcript_id "MSTRG.3131.6"; exon_number "5";
1	StringTie	exon	139868054	139868154	1000	+	.	gene_id "MSTRG.3131"; transcript_id "MSTRG.3131.6"; exon_number "6";
1	StringTie	exon	139869282	139869355	1000	+	.	gene_id "MSTRG.3131"; transcript_id "MSTRG.3131.6"; exon_number "7";
1	StringTie	transcript	139827388	139862983	1000	+	.	gene_id "MSTRG.3131"; transcript_id "MSTRG.3131.7";
1	StringTie	exon	139827388	139827559	1000	+	.	gene_id "MSTRG.3131"; transcript_id "MSTRG.3131.7"; exon_number "1";
1	StringTie	exon	139831351	139831430	1000	+	.	gene_id "MSTRG.3131"; transcript_id "MSTRG.3131.7"; exon_number "2";
1	StringTie	exon	139840585	139840902	1000	+	.	gene_id "MSTRG.3131"; transcript_id "MSTRG.3131.7"; exon_number "3";
1	StringTie	exon	139859049	139859149	1000	+	.	gene_id "MSTRG.3131"; transcript_id "MSTRG.3131.7"; exon_number "4";
1	StringTie	exon	139862929	139862983	1000	+	.	gene_id "MSTRG.3131"; transcript_id "MSTRG.3131.7"; exon_number "5";
1	StringTie	transcript	139827388	139843863	1000	+	.	gene_id "MSTRG.3131"; transcript_id "MSTRG.3131.8";
1	StringTie	exon	139827388	139827559	1000	+	.	gene_id "MSTRG.3131"; transcript_id "MSTRG.3131.8"; exon_number "1";
1	StringTie	exon	139831351	139831430	1000	+	.	gene_id "MSTRG.3131"; transcript_id "MSTRG.3131.8"; exon_number "2";
1	StringTie	exon	139840585	139840902	1000	+	.	gene_id "MSTRG.3131"; transcript_id "MSTRG.3131.8"; exon_number "3";
1	StringTie	exon	139842696	139842735	1000	+	.	gene_id "MSTRG.3131"; transcript_id "MSTRG.3131.8"; exon_number "4";
1	StringTie	exon	139843669	139843863	1000	+	.	gene_id "MSTRG.3131"; transcript_id "MSTRG.3131.8"; exon_number "5";
1	StringTie	transcript	139937086	140005781	1000	+	.	gene_id "MSTRG.3135"; transcript_id "MSTRG.3135.1";
1	StringTie	exon	139937086	139937275	1000	+	.	gene_id "MSTRG.3135"; transcript_id "MSTRG.3135.1"; exon_number "1";
1	StringTie	exon	139970431	139970482	1000	+	.	gene_id "MSTRG.3135"; transcript_id "MSTRG.3135.1"; exon_number "2";
1	StringTie	exon	140005353	140005781	1000	+	.	gene_id "MSTRG.3135"; transcript_id "MSTRG.3135.1"; exon_number "3";
1	StringTie	transcript	140164651	140165039	1000	-	.	gene_id "MSTRG.3138"; transcript_id "MSTRG.3138.1";
1	StringTie	exon	140164651	140165039	1000	-	.	gene_id "MSTRG.3138"; transcript_id "MSTRG.3138.1"; exon_number "1";
1	StringTie	transcript	140304231	140304327	1000	+	.	gene_id "MSTRG.3142"; transcript_id "MSTRG.3142.1";
1	StringTie	exon	140304231	140304327	1000	+	.	gene_id "MSTRG.3142"; transcript_id "MSTRG.3142.1"; exon_number "1";
1	StringTie	transcript	140786516	140789275	1000	+	.	gene_id "MSTRG.3145"; transcript_id "MSTRG.3145.1";
1	StringTie	exon	140786516	140787220	1000	+	.	gene_id "MSTRG.3145"; transcript_id "MSTRG.3145.1"; exon_number "1";
1	StringTie	exon	140789213	140789275	1000	+	.	gene_id "MSTRG.3145"; transcript_id "MSTRG.3145.1"; exon_number "2";
1	StringTie	transcript	140796539	141003252	1000	-	.	gene_id "MSTRG.3146"; transcript_id "MSTRG.3146.1";
1	StringTie	exon	140796539	140796686	1000	-	.	gene_id "MSTRG.3146"; transcript_id "MSTRG.3146.1"; exon_number "1";
1	StringTie	exon	140821192	140821509	1000	-	.	gene_id "MSTRG.3146"; transcript_id "MSTRG.3146.1"; exon_number "2";
1	StringTie	exon	141003113	141003252	1000	-	.	gene_id "MSTRG.3146"; transcript_id "MSTRG.3146.1"; exon_number "3";
1	StringTie	transcript	141056971	141057622	1000	+	.	gene_id "MSTRG.3147"; transcript_id "MSTRG.3147.1";
1	StringTie	exon	141056971	141057622	1000	+	.	gene_id "MSTRG.3147"; transcript_id "MSTRG.3147.1"; exon_number "1";
1	StringTie	transcript	141339629	141340081	1000	+	.	gene_id "MSTRG.3150"; transcript_id "MSTRG.3150.1";
1	StringTie	exon	141339629	141340081	1000	+	.	gene_id "MSTRG.3150"; transcript_id "MSTRG.3150.1"; exon_number "1";
1	StringTie	transcript	141362514	141364474	1000	+	.	gene_id "MSTRG.3151"; transcript_id "MSTRG.3151.1";
1	StringTie	exon	141362514	141363203	1000	+	.	gene_id "MSTRG.3151"; transcript_id "MSTRG.3151.1"; exon_number "1";
1	StringTie	exon	141364324	141364474	1000	+	.	gene_id "MSTRG.3151"; transcript_id "MSTRG.3151.1"; exon_number "2";
1	StringTie	transcript	141381152	141381577	1000	+	.	gene_id "MSTRG.3152"; transcript_id "MSTRG.3152.1";
1	StringTie	exon	141381152	141381577	1000	+	.	gene_id "MSTRG.3152"; transcript_id "MSTRG.3152.1"; exon_number "1";
1	StringTie	transcript	141486897	141487219	1000	+	.	gene_id "MSTRG.3153"; transcript_id "MSTRG.3153.1";
1	StringTie	exon	141486897	141487219	1000	+	.	gene_id "MSTRG.3153"; transcript_id "MSTRG.3153.1"; exon_number "1";
1	StringTie	transcript	141487426	141488148	1000	+	.	gene_id "MSTRG.3154"; transcript_id "MSTRG.3154.1";
1	StringTie	exon	141487426	141488148	1000	+	.	gene_id "MSTRG.3154"; transcript_id "MSTRG.3154.1"; exon_number "1";
1	StringTie	transcript	141514688	141516406	1000	-	.	gene_id "MSTRG.3158"; transcript_id "MSTRG.3158.1";
1	StringTie	exon	141514688	141515299	1000	-	.	gene_id "MSTRG.3158"; transcript_id "MSTRG.3158.1"; exon_number "1";
1	StringTie	exon	141516214	141516406	1000	-	.	gene_id "MSTRG.3158"; transcript_id "MSTRG.3158.1"; exon_number "2";
1	StringTie	transcript	141514883	141516406	1000	-	.	gene_id "MSTRG.3158"; transcript_id "MSTRG.3158.2";
1	StringTie	exon	141514883	141515161	1000	-	.	gene_id "MSTRG.3158"; transcript_id "MSTRG.3158.2"; exon_number "1";
1	StringTie	exon	141516214	141516406	1000	-	.	gene_id "MSTRG.3158"; transcript_id "MSTRG.3158.2"; exon_number "2";
1	StringTie	transcript	141528718	141613620	1000	+	.	gene_id "MSTRG.3159"; transcript_id "MSTRG.3159.1";
1	StringTie	exon	141528718	141528785	1000	+	.	gene_id "MSTRG.3159"; transcript_id "MSTRG.3159.1"; exon_number "1";
1	StringTie	exon	141556638	141556781	1000	+	.	gene_id "MSTRG.3159"; transcript_id "MSTRG.3159.1"; exon_number "2";
1	StringTie	exon	141578974	141579097	1000	+	.	gene_id "MSTRG.3159"; transcript_id "MSTRG.3159.1"; exon_number "3";
1	StringTie	exon	141610835	141610893	1000	+	.	gene_id "MSTRG.3159"; transcript_id "MSTRG.3159.1"; exon_number "4";
1	StringTie	exon	141612409	141612459	1000	+	.	gene_id "MSTRG.3159"; transcript_id "MSTRG.3159.1"; exon_number "5";
1	StringTie	exon	141613533	141613620	1000	+	.	gene_id "MSTRG.3159"; transcript_id "MSTRG.3159.1"; exon_number "6";
1	StringTie	transcript	141533946	141559962	1000	+	.	gene_id "MSTRG.3159"; transcript_id "MSTRG.3159.2";
1	StringTie	exon	141533946	141534115	1000	+	.	gene_id "MSTRG.3159"; transcript_id "MSTRG.3159.2"; exon_number "1";
1	StringTie	exon	141556638	141556781	1000	+	.	gene_id "MSTRG.3159"; transcript_id "MSTRG.3159.2"; exon_number "2";
1	StringTie	exon	141559372	141559542	1000	+	.	gene_id "MSTRG.3159"; transcript_id "MSTRG.3159.2"; exon_number "3";
1	StringTie	exon	141559679	141559962	1000	+	.	gene_id "MSTRG.3159"; transcript_id "MSTRG.3159.2"; exon_number "4";
1	StringTie	transcript	141533953	141617214	1000	+	.	gene_id "MSTRG.3159"; transcript_id "MSTRG.3159.3";
1	StringTie	exon	141533953	141534115	1000	+	.	gene_id "MSTRG.3159"; transcript_id "MSTRG.3159.3"; exon_number "1";
1	StringTie	exon	141556638	141556781	1000	+	.	gene_id "MSTRG.3159"; transcript_id "MSTRG.3159.3"; exon_number "2";
1	StringTie	exon	141578974	141579097	1000	+	.	gene_id "MSTRG.3159"; transcript_id "MSTRG.3159.3"; exon_number "3";
1	StringTie	exon	141610835	141610893	1000	+	.	gene_id "MSTRG.3159"; transcript_id "MSTRG.3159.3"; exon_number "4";
1	StringTie	exon	141612409	141612459	1000	+	.	gene_id "MSTRG.3159"; transcript_id "MSTRG.3159.3"; exon_number "5";
1	StringTie	exon	141613533	141613620	1000	+	.	gene_id "MSTRG.3159"; transcript_id "MSTRG.3159.3"; exon_number "6";
1	StringTie	exon	141615374	141615506	1000	+	.	gene_id "MSTRG.3159"; transcript_id "MSTRG.3159.3"; exon_number "7";
1	StringTie	exon	141616912	141617214	1000	+	.	gene_id "MSTRG.3159"; transcript_id "MSTRG.3159.3"; exon_number "8";
1	StringTie	transcript	141533965	141545543	1000	+	.	gene_id "MSTRG.3159"; transcript_id "MSTRG.3159.4";
1	StringTie	exon	141533965	141534115	1000	+	.	gene_id "MSTRG.3159"; transcript_id "MSTRG.3159.4"; exon_number "1";
1	StringTie	exon	141545421	141545543	1000	+	.	gene_id "MSTRG.3159"; transcript_id "MSTRG.3159.4"; exon_number "2";
1	StringTie	transcript	141551085	141617214	1000	+	.	gene_id "MSTRG.3159"; transcript_id "MSTRG.3159.5";
1	StringTie	exon	141551085	141551226	1000	+	.	gene_id "MSTRG.3159"; transcript_id "MSTRG.3159.5"; exon_number "1";
1	StringTie	exon	141556638	141556781	1000	+	.	gene_id "MSTRG.3159"; transcript_id "MSTRG.3159.5"; exon_number "2";
1	StringTie	exon	141578974	141579097	1000	+	.	gene_id "MSTRG.3159"; transcript_id "MSTRG.3159.5"; exon_number "3";
1	StringTie	exon	141610835	141610893	1000	+	.	gene_id "MSTRG.3159"; transcript_id "MSTRG.3159.5"; exon_number "4";
1	StringTie	exon	141612409	141612459	1000	+	.	gene_id "MSTRG.3159"; transcript_id "MSTRG.3159.5"; exon_number "5";
1	StringTie	exon	141613533	141613620	1000	+	.	gene_id "MSTRG.3159"; transcript_id "MSTRG.3159.5"; exon_number "6";
1	StringTie	exon	141615374	141615506	1000	+	.	gene_id "MSTRG.3159"; transcript_id "MSTRG.3159.5"; exon_number "7";
1	StringTie	exon	141616912	141617214	1000	+	.	gene_id "MSTRG.3159"; transcript_id "MSTRG.3159.5"; exon_number "8";
1	StringTie	transcript	141551085	141567656	1000	+	.	gene_id "MSTRG.3159"; transcript_id "MSTRG.3159.6";
1	StringTie	exon	141551085	141551226	1000	+	.	gene_id "MSTRG.3159"; transcript_id "MSTRG.3159.6"; exon_number "1";
1	StringTie	exon	141556638	141556781	1000	+	.	gene_id "MSTRG.3159"; transcript_id "MSTRG.3159.6"; exon_number "2";
1	StringTie	exon	141559372	141559542	1000	+	.	gene_id "MSTRG.3159"; transcript_id "MSTRG.3159.6"; exon_number "3";
1	StringTie	exon	141567485	141567656	1000	+	.	gene_id "MSTRG.3159"; transcript_id "MSTRG.3159.6"; exon_number "4";
1	StringTie	transcript	141551085	141598446	1000	+	.	gene_id "MSTRG.3159"; transcript_id "MSTRG.3159.7";
1	StringTie	exon	141551085	141551226	1000	+	.	gene_id "MSTRG.3159"; transcript_id "MSTRG.3159.7"; exon_number "1";
1	StringTie	exon	141556638	141556781	1000	+	.	gene_id "MSTRG.3159"; transcript_id "MSTRG.3159.7"; exon_number "2";
1	StringTie	exon	141578974	141579097	1000	+	.	gene_id "MSTRG.3159"; transcript_id "MSTRG.3159.7"; exon_number "3";
1	StringTie	exon	141598298	141598446	1000	+	.	gene_id "MSTRG.3159"; transcript_id "MSTRG.3159.7"; exon_number "4";
1	StringTie	transcript	141551085	141598446	1000	+	.	gene_id "MSTRG.3159"; transcript_id "MSTRG.3159.8";
1	StringTie	exon	141551085	141551226	1000	+	.	gene_id "MSTRG.3159"; transcript_id "MSTRG.3159.8"; exon_number "1";
1	StringTie	exon	141556638	141556781	1000	+	.	gene_id "MSTRG.3159"; transcript_id "MSTRG.3159.8"; exon_number "2";
1	StringTie	exon	141567485	141567595	1000	+	.	gene_id "MSTRG.3159"; transcript_id "MSTRG.3159.8"; exon_number "3";
1	StringTie	exon	141578974	141579097	1000	+	.	gene_id "MSTRG.3159"; transcript_id "MSTRG.3159.8"; exon_number "4";
1	StringTie	exon	141598298	141598446	1000	+	.	gene_id "MSTRG.3159"; transcript_id "MSTRG.3159.8"; exon_number "5";
1	StringTie	transcript	141551085	141554188	1000	+	.	gene_id "MSTRG.3159"; transcript_id "MSTRG.3159.9";
1	StringTie	exon	141551085	141551226	1000	+	.	gene_id "MSTRG.3159"; transcript_id "MSTRG.3159.9"; exon_number "1";
1	StringTie	exon	141553756	141554188	1000	+	.	gene_id "MSTRG.3159"; transcript_id "MSTRG.3159.9"; exon_number "2";
1	StringTie	transcript	141551085	141617214	1000	+	.	gene_id "MSTRG.3159"; transcript_id "MSTRG.3159.10";
1	StringTie	exon	141551085	141551226	1000	+	.	gene_id "MSTRG.3159"; transcript_id "MSTRG.3159.10"; exon_number "1";
1	StringTie	exon	141556638	141556781	1000	+	.	gene_id "MSTRG.3159"; transcript_id "MSTRG.3159.10"; exon_number "2";
1	StringTie	exon	141578974	141579097	1000	+	.	gene_id "MSTRG.3159"; transcript_id "MSTRG.3159.10"; exon_number "3";
1	StringTie	exon	141610835	141610893	1000	+	.	gene_id "MSTRG.3159"; transcript_id "MSTRG.3159.10"; exon_number "4";
1	StringTie	exon	141615374	141615506	1000	+	.	gene_id "MSTRG.3159"; transcript_id "MSTRG.3159.10"; exon_number "5";
1	StringTie	exon	141616912	141617214	1000	+	.	gene_id "MSTRG.3159"; transcript_id "MSTRG.3159.10"; exon_number "6";
1	StringTie	transcript	141551085	141617214	1000	+	.	gene_id "MSTRG.3159"; transcript_id "MSTRG.3159.11";
1	StringTie	exon	141551085	141551226	1000	+	.	gene_id "MSTRG.3159"; transcript_id "MSTRG.3159.11"; exon_number "1";
1	StringTie	exon	141556638	141556781	1000	+	.	gene_id "MSTRG.3159"; transcript_id "MSTRG.3159.11"; exon_number "2";
1	StringTie	exon	141578974	141579097	1000	+	.	gene_id "MSTRG.3159"; transcript_id "MSTRG.3159.11"; exon_number "3";
1	StringTie	exon	141610835	141610893	1000	+	.	gene_id "MSTRG.3159"; transcript_id "MSTRG.3159.11"; exon_number "4";
1	StringTie	exon	141613533	141613620	1000	+	.	gene_id "MSTRG.3159"; transcript_id "MSTRG.3159.11"; exon_number "5";
1	StringTie	exon	141615374	141615506	1000	+	.	gene_id "MSTRG.3159"; transcript_id "MSTRG.3159.11"; exon_number "6";
1	StringTie	exon	141616912	141617214	1000	+	.	gene_id "MSTRG.3159"; transcript_id "MSTRG.3159.11"; exon_number "7";
1	StringTie	transcript	141551085	141617214	1000	+	.	gene_id "MSTRG.3159"; transcript_id "MSTRG.3159.12";
1	StringTie	exon	141551085	141551226	1000	+	.	gene_id "MSTRG.3159"; transcript_id "MSTRG.3159.12"; exon_number "1";
1	StringTie	exon	141556638	141556781	1000	+	.	gene_id "MSTRG.3159"; transcript_id "MSTRG.3159.12"; exon_number "2";
1	StringTie	exon	141578974	141579097	1000	+	.	gene_id "MSTRG.3159"; transcript_id "MSTRG.3159.12"; exon_number "3";
1	StringTie	exon	141616912	141617214	1000	+	.	gene_id "MSTRG.3159"; transcript_id "MSTRG.3159.12"; exon_number "4";
1	StringTie	transcript	141551097	141612664	1000	+	.	gene_id "MSTRG.3159"; transcript_id "MSTRG.3159.13";
1	StringTie	exon	141551097	141551226	1000	+	.	gene_id "MSTRG.3159"; transcript_id "MSTRG.3159.13"; exon_number "1";
1	StringTie	exon	141556638	141556781	1000	+	.	gene_id "MSTRG.3159"; transcript_id "MSTRG.3159.13"; exon_number "2";
1	StringTie	exon	141578974	141579097	1000	+	.	gene_id "MSTRG.3159"; transcript_id "MSTRG.3159.13"; exon_number "3";
1	StringTie	exon	141610835	141610893	1000	+	.	gene_id "MSTRG.3159"; transcript_id "MSTRG.3159.13"; exon_number "4";
1	StringTie	exon	141612295	141612664	1000	+	.	gene_id "MSTRG.3159"; transcript_id "MSTRG.3159.13"; exon_number "5";
1	StringTie	transcript	141551102	141615786	1000	+	.	gene_id "MSTRG.3159"; transcript_id "MSTRG.3159.14";
1	StringTie	exon	141551102	141551226	1000	+	.	gene_id "MSTRG.3159"; transcript_id "MSTRG.3159.14"; exon_number "1";
1	StringTie	exon	141556638	141556781	1000	+	.	gene_id "MSTRG.3159"; transcript_id "MSTRG.3159.14"; exon_number "2";
1	StringTie	exon	141578974	141579097	1000	+	.	gene_id "MSTRG.3159"; transcript_id "MSTRG.3159.14"; exon_number "3";
1	StringTie	exon	141610843	141610893	1000	+	.	gene_id "MSTRG.3159"; transcript_id "MSTRG.3159.14"; exon_number "4";
1	StringTie	exon	141615374	141615786	1000	+	.	gene_id "MSTRG.3159"; transcript_id "MSTRG.3159.14"; exon_number "5";
1	StringTie	transcript	141551102	141581975	1000	+	.	gene_id "MSTRG.3159"; transcript_id "MSTRG.3159.15";
1	StringTie	exon	141551102	141551226	1000	+	.	gene_id "MSTRG.3159"; transcript_id "MSTRG.3159.15"; exon_number "1";
1	StringTie	exon	141556638	141556781	1000	+	.	gene_id "MSTRG.3159"; transcript_id "MSTRG.3159.15"; exon_number "2";
1	StringTie	exon	141578974	141579097	1000	+	.	gene_id "MSTRG.3159"; transcript_id "MSTRG.3159.15"; exon_number "3";
1	StringTie	exon	141581908	141581975	1000	+	.	gene_id "MSTRG.3159"; transcript_id "MSTRG.3159.15"; exon_number "4";
1	StringTie	transcript	141551102	141554188	1000	+	.	gene_id "MSTRG.3159"; transcript_id "MSTRG.3159.16";
1	StringTie	exon	141551102	141551226	1000	+	.	gene_id "MSTRG.3159"; transcript_id "MSTRG.3159.16"; exon_number "1";
1	StringTie	exon	141553761	141554188	1000	+	.	gene_id "MSTRG.3159"; transcript_id "MSTRG.3159.16"; exon_number "2";
1	StringTie	transcript	141551102	141617214	1000	+	.	gene_id "MSTRG.3159"; transcript_id "MSTRG.3159.17";
1	StringTie	exon	141551102	141551226	1000	+	.	gene_id "MSTRG.3159"; transcript_id "MSTRG.3159.17"; exon_number "1";
1	StringTie	exon	141556638	141556781	1000	+	.	gene_id "MSTRG.3159"; transcript_id "MSTRG.3159.17"; exon_number "2";
1	StringTie	exon	141578974	141579097	1000	+	.	gene_id "MSTRG.3159"; transcript_id "MSTRG.3159.17"; exon_number "3";
1	StringTie	exon	141610843	141610893	1000	+	.	gene_id "MSTRG.3159"; transcript_id "MSTRG.3159.17"; exon_number "4";
1	StringTie	exon	141612409	141612459	1000	+	.	gene_id "MSTRG.3159"; transcript_id "MSTRG.3159.17"; exon_number "5";
1	StringTie	exon	141613533	141613620	1000	+	.	gene_id "MSTRG.3159"; transcript_id "MSTRG.3159.17"; exon_number "6";
1	StringTie	exon	141615374	141615506	1000	+	.	gene_id "MSTRG.3159"; transcript_id "MSTRG.3159.17"; exon_number "7";
1	StringTie	exon	141616912	141617214	1000	+	.	gene_id "MSTRG.3159"; transcript_id "MSTRG.3159.17"; exon_number "8";
1	StringTie	transcript	141551126	141554897	1000	+	.	gene_id "MSTRG.3159"; transcript_id "MSTRG.3159.18";
1	StringTie	exon	141551126	141551226	1000	+	.	gene_id "MSTRG.3159"; transcript_id "MSTRG.3159.18"; exon_number "1";
1	StringTie	exon	141554855	141554897	1000	+	.	gene_id "MSTRG.3159"; transcript_id "MSTRG.3159.18"; exon_number "2";
1	StringTie	transcript	141619103	141619697	1000	+	.	gene_id "MSTRG.3161"; transcript_id "MSTRG.3161.1";
1	StringTie	exon	141619103	141619697	1000	+	.	gene_id "MSTRG.3161"; transcript_id "MSTRG.3161.1"; exon_number "1";
1	StringTie	transcript	141621069	141631197	1000	+	.	gene_id "MSTRG.3162"; transcript_id "MSTRG.3162.1";
1	StringTie	exon	141621069	141621197	1000	+	.	gene_id "MSTRG.3162"; transcript_id "MSTRG.3162.1"; exon_number "1";
1	StringTie	exon	141627383	141627569	1000	+	.	gene_id "MSTRG.3162"; transcript_id "MSTRG.3162.1"; exon_number "2";
1	StringTie	exon	141627674	141627982	1000	+	.	gene_id "MSTRG.3162"; transcript_id "MSTRG.3162.1"; exon_number "3";
1	StringTie	exon	141628802	141628994	1000	+	.	gene_id "MSTRG.3162"; transcript_id "MSTRG.3162.1"; exon_number "4";
1	StringTie	exon	141631073	141631197	1000	+	.	gene_id "MSTRG.3162"; transcript_id "MSTRG.3162.1"; exon_number "5";
1	StringTie	transcript	141621081	141628994	1000	+	.	gene_id "MSTRG.3162"; transcript_id "MSTRG.3162.2";
1	StringTie	exon	141621081	141621197	1000	+	.	gene_id "MSTRG.3162"; transcript_id "MSTRG.3162.2"; exon_number "1";
1	StringTie	exon	141627377	141627569	1000	+	.	gene_id "MSTRG.3162"; transcript_id "MSTRG.3162.2"; exon_number "2";
1	StringTie	exon	141627674	141627982	1000	+	.	gene_id "MSTRG.3162"; transcript_id "MSTRG.3162.2"; exon_number "3";
1	StringTie	exon	141628802	141628994	1000	+	.	gene_id "MSTRG.3162"; transcript_id "MSTRG.3162.2"; exon_number "4";
1	StringTie	transcript	141661838	141674089	1000	-	.	gene_id "MSTRG.3167"; transcript_id "MSTRG.3167.1";
1	StringTie	exon	141661838	141661894	1000	-	.	gene_id "MSTRG.3167"; transcript_id "MSTRG.3167.1"; exon_number "1";
1	StringTie	exon	141670531	141670718	1000	-	.	gene_id "MSTRG.3167"; transcript_id "MSTRG.3167.1"; exon_number "2";
1	StringTie	exon	141673852	141674089	1000	-	.	gene_id "MSTRG.3167"; transcript_id "MSTRG.3167.1"; exon_number "3";
1	StringTie	transcript	141668280	141668875	1000	+	.	gene_id "MSTRG.3168"; transcript_id "MSTRG.3168.1";
1	StringTie	exon	141668280	141668875	1000	+	.	gene_id "MSTRG.3168"; transcript_id "MSTRG.3168.1"; exon_number "1";
1	StringTie	transcript	141674120	141691042	1000	+	.	gene_id "MSTRG.3171"; transcript_id "MSTRG.3171.3";
1	StringTie	exon	141674120	141674301	1000	+	.	gene_id "MSTRG.3171"; transcript_id "MSTRG.3171.3"; exon_number "1";
1	StringTie	exon	141676942	141677018	1000	+	.	gene_id "MSTRG.3171"; transcript_id "MSTRG.3171.3"; exon_number "2";
1	StringTie	exon	141677693	141677789	1000	+	.	gene_id "MSTRG.3171"; transcript_id "MSTRG.3171.3"; exon_number "3";
1	StringTie	exon	141682931	141683123	1000	+	.	gene_id "MSTRG.3171"; transcript_id "MSTRG.3171.3"; exon_number "4";
1	StringTie	exon	141683626	141683763	1000	+	.	gene_id "MSTRG.3171"; transcript_id "MSTRG.3171.3"; exon_number "5";
1	StringTie	exon	141690844	141691042	1000	+	.	gene_id "MSTRG.3171"; transcript_id "MSTRG.3171.3"; exon_number "6";
1	StringTie	transcript	141674120	141691042	1000	+	.	gene_id "MSTRG.3171"; transcript_id "MSTRG.3171.4";
1	StringTie	exon	141674120	141674301	1000	+	.	gene_id "MSTRG.3171"; transcript_id "MSTRG.3171.4"; exon_number "1";
1	StringTie	exon	141676942	141677018	1000	+	.	gene_id "MSTRG.3171"; transcript_id "MSTRG.3171.4"; exon_number "2";
1	StringTie	exon	141677693	141677771	1000	+	.	gene_id "MSTRG.3171"; transcript_id "MSTRG.3171.4"; exon_number "3";
1	StringTie	exon	141678796	141678981	1000	+	.	gene_id "MSTRG.3171"; transcript_id "MSTRG.3171.4"; exon_number "4";
1	StringTie	exon	141682931	141683123	1000	+	.	gene_id "MSTRG.3171"; transcript_id "MSTRG.3171.4"; exon_number "5";
1	StringTie	exon	141683626	141683763	1000	+	.	gene_id "MSTRG.3171"; transcript_id "MSTRG.3171.4"; exon_number "6";
1	StringTie	exon	141690844	141691042	1000	+	.	gene_id "MSTRG.3171"; transcript_id "MSTRG.3171.4"; exon_number "7";
1	StringTie	transcript	141674130	141687135	1000	+	.	gene_id "MSTRG.3171"; transcript_id "MSTRG.3171.5";
1	StringTie	exon	141674130	141674301	1000	+	.	gene_id "MSTRG.3171"; transcript_id "MSTRG.3171.5"; exon_number "1";
1	StringTie	exon	141676942	141677018	1000	+	.	gene_id "MSTRG.3171"; transcript_id "MSTRG.3171.5"; exon_number "2";
1	StringTie	exon	141677693	141677789	1000	+	.	gene_id "MSTRG.3171"; transcript_id "MSTRG.3171.5"; exon_number "3";
1	StringTie	exon	141678796	141678981	1000	+	.	gene_id "MSTRG.3171"; transcript_id "MSTRG.3171.5"; exon_number "4";
1	StringTie	exon	141682931	141683123	1000	+	.	gene_id "MSTRG.3171"; transcript_id "MSTRG.3171.5"; exon_number "5";
1	StringTie	exon	141683626	141683763	1000	+	.	gene_id "MSTRG.3171"; transcript_id "MSTRG.3171.5"; exon_number "6";
1	StringTie	exon	141686981	141687135	1000	+	.	gene_id "MSTRG.3171"; transcript_id "MSTRG.3171.5"; exon_number "7";
1	StringTie	transcript	141674134	141681560	1000	+	.	gene_id "MSTRG.3171"; transcript_id "MSTRG.3171.6";
1	StringTie	exon	141674134	141674301	1000	+	.	gene_id "MSTRG.3171"; transcript_id "MSTRG.3171.6"; exon_number "1";
1	StringTie	exon	141676942	141677018	1000	+	.	gene_id "MSTRG.3171"; transcript_id "MSTRG.3171.6"; exon_number "2";
1	StringTie	exon	141677693	141677771	1000	+	.	gene_id "MSTRG.3171"; transcript_id "MSTRG.3171.6"; exon_number "3";
1	StringTie	exon	141681514	141681560	1000	+	.	gene_id "MSTRG.3171"; transcript_id "MSTRG.3171.6"; exon_number "4";
1	StringTie	transcript	141674142	141687224	1000	+	.	gene_id "MSTRG.3171"; transcript_id "MSTRG.3171.7";
1	StringTie	exon	141674142	141674301	1000	+	.	gene_id "MSTRG.3171"; transcript_id "MSTRG.3171.7"; exon_number "1";
1	StringTie	exon	141676942	141677018	1000	+	.	gene_id "MSTRG.3171"; transcript_id "MSTRG.3171.7"; exon_number "2";
1	StringTie	exon	141677693	141677789	1000	+	.	gene_id "MSTRG.3171"; transcript_id "MSTRG.3171.7"; exon_number "3";
1	StringTie	exon	141682931	141683123	1000	+	.	gene_id "MSTRG.3171"; transcript_id "MSTRG.3171.7"; exon_number "4";
1	StringTie	exon	141683626	141683763	1000	+	.	gene_id "MSTRG.3171"; transcript_id "MSTRG.3171.7"; exon_number "5";
1	StringTie	exon	141686981	141687224	1000	+	.	gene_id "MSTRG.3171"; transcript_id "MSTRG.3171.7"; exon_number "6";
1	StringTie	transcript	141674142	141687135	1000	+	.	gene_id "MSTRG.3171"; transcript_id "MSTRG.3171.8";
1	StringTie	exon	141674142	141674301	1000	+	.	gene_id "MSTRG.3171"; transcript_id "MSTRG.3171.8"; exon_number "1";
1	StringTie	exon	141676942	141677018	1000	+	.	gene_id "MSTRG.3171"; transcript_id "MSTRG.3171.8"; exon_number "2";
1	StringTie	exon	141677693	141677771	1000	+	.	gene_id "MSTRG.3171"; transcript_id "MSTRG.3171.8"; exon_number "3";
1	StringTie	exon	141678828	141678981	1000	+	.	gene_id "MSTRG.3171"; transcript_id "MSTRG.3171.8"; exon_number "4";
1	StringTie	exon	141682931	141683123	1000	+	.	gene_id "MSTRG.3171"; transcript_id "MSTRG.3171.8"; exon_number "5";
1	StringTie	exon	141683626	141683763	1000	+	.	gene_id "MSTRG.3171"; transcript_id "MSTRG.3171.8"; exon_number "6";
1	StringTie	exon	141686981	141687135	1000	+	.	gene_id "MSTRG.3171"; transcript_id "MSTRG.3171.8"; exon_number "7";
1	StringTie	transcript	141674158	141679281	1000	+	.	gene_id "MSTRG.3171"; transcript_id "MSTRG.3171.9";
1	StringTie	exon	141674158	141674301	1000	+	.	gene_id "MSTRG.3171"; transcript_id "MSTRG.3171.9"; exon_number "1";
1	StringTie	exon	141676942	141677018	1000	+	.	gene_id "MSTRG.3171"; transcript_id "MSTRG.3171.9"; exon_number "2";
1	StringTie	exon	141677693	141677789	1000	+	.	gene_id "MSTRG.3171"; transcript_id "MSTRG.3171.9"; exon_number "3";
1	StringTie	exon	141678828	141679281	1000	+	.	gene_id "MSTRG.3171"; transcript_id "MSTRG.3171.9"; exon_number "4";
1	StringTie	transcript	141674177	141687135	1000	+	.	gene_id "MSTRG.3171"; transcript_id "MSTRG.3171.10";
1	StringTie	exon	141674177	141674301	1000	+	.	gene_id "MSTRG.3171"; transcript_id "MSTRG.3171.10"; exon_number "1";
1	StringTie	exon	141676942	141677018	1000	+	.	gene_id "MSTRG.3171"; transcript_id "MSTRG.3171.10"; exon_number "2";
1	StringTie	exon	141682931	141683123	1000	+	.	gene_id "MSTRG.3171"; transcript_id "MSTRG.3171.10"; exon_number "3";
1	StringTie	exon	141683626	141683763	1000	+	.	gene_id "MSTRG.3171"; transcript_id "MSTRG.3171.10"; exon_number "4";
1	StringTie	exon	141686981	141687135	1000	+	.	gene_id "MSTRG.3171"; transcript_id "MSTRG.3171.10"; exon_number "5";
1	StringTie	transcript	141674199	141690936	1000	+	.	gene_id "MSTRG.3171"; transcript_id "MSTRG.3171.11";
1	StringTie	exon	141674199	141674301	1000	+	.	gene_id "MSTRG.3171"; transcript_id "MSTRG.3171.11"; exon_number "1";
1	StringTie	exon	141676942	141677018	1000	+	.	gene_id "MSTRG.3171"; transcript_id "MSTRG.3171.11"; exon_number "2";
1	StringTie	exon	141677693	141677789	1000	+	.	gene_id "MSTRG.3171"; transcript_id "MSTRG.3171.11"; exon_number "3";
1	StringTie	exon	141678796	141678981	1000	+	.	gene_id "MSTRG.3171"; transcript_id "MSTRG.3171.11"; exon_number "4";
1	StringTie	exon	141682931	141683123	1000	+	.	gene_id "MSTRG.3171"; transcript_id "MSTRG.3171.11"; exon_number "5";
1	StringTie	exon	141683626	141683763	1000	+	.	gene_id "MSTRG.3171"; transcript_id "MSTRG.3171.11"; exon_number "6";
1	StringTie	exon	141690844	141690936	1000	+	.	gene_id "MSTRG.3171"; transcript_id "MSTRG.3171.11"; exon_number "7";
1	StringTie	transcript	141674214	141702545	1000	+	.	gene_id "MSTRG.3171"; transcript_id "MSTRG.3171.12";
1	StringTie	exon	141674214	141674301	1000	+	.	gene_id "MSTRG.3171"; transcript_id "MSTRG.3171.12"; exon_number "1";
1	StringTie	exon	141697846	141698004	1000	+	.	gene_id "MSTRG.3171"; transcript_id "MSTRG.3171.12"; exon_number "2";
1	StringTie	exon	141700972	141701048	1000	+	.	gene_id "MSTRG.3171"; transcript_id "MSTRG.3171.12"; exon_number "3";
1	StringTie	exon	141702380	141702545	1000	+	.	gene_id "MSTRG.3171"; transcript_id "MSTRG.3171.12"; exon_number "4";
1	StringTie	transcript	141705885	141706573	1000	+	.	gene_id "MSTRG.3172"; transcript_id "MSTRG.3172.1";
1	StringTie	exon	141705885	141706573	1000	+	.	gene_id "MSTRG.3172"; transcript_id "MSTRG.3172.1"; exon_number "1";
1	StringTie	transcript	141724112	141758124	1000	-	.	gene_id "MSTRG.3179"; transcript_id "MSTRG.3179.1";
1	StringTie	exon	141724112	141724155	1000	-	.	gene_id "MSTRG.3179"; transcript_id "MSTRG.3179.1"; exon_number "1";
1	StringTie	exon	141732293	141732403	1000	-	.	gene_id "MSTRG.3179"; transcript_id "MSTRG.3179.1"; exon_number "2";
1	StringTie	exon	141733501	141733627	1000	-	.	gene_id "MSTRG.3179"; transcript_id "MSTRG.3179.1"; exon_number "3";
1	StringTie	exon	141736130	141736243	1000	-	.	gene_id "MSTRG.3179"; transcript_id "MSTRG.3179.1"; exon_number "4";
1	StringTie	exon	141736928	141737014	1000	-	.	gene_id "MSTRG.3179"; transcript_id "MSTRG.3179.1"; exon_number "5";
1	StringTie	exon	141743413	141743635	1000	-	.	gene_id "MSTRG.3179"; transcript_id "MSTRG.3179.1"; exon_number "6";
1	StringTie	exon	141747744	141747814	1000	-	.	gene_id "MSTRG.3179"; transcript_id "MSTRG.3179.1"; exon_number "7";
1	StringTie	exon	141757921	141758124	1000	-	.	gene_id "MSTRG.3179"; transcript_id "MSTRG.3179.1"; exon_number "8";
1	StringTie	transcript	141732293	141758124	1000	-	.	gene_id "MSTRG.3179"; transcript_id "MSTRG.3179.2";
1	StringTie	exon	141732293	141732403	1000	-	.	gene_id "MSTRG.3179"; transcript_id "MSTRG.3179.2"; exon_number "1";
1	StringTie	exon	141733501	141733627	1000	-	.	gene_id "MSTRG.3179"; transcript_id "MSTRG.3179.2"; exon_number "2";
1	StringTie	exon	141736130	141736243	1000	-	.	gene_id "MSTRG.3179"; transcript_id "MSTRG.3179.2"; exon_number "3";
1	StringTie	exon	141736928	141737014	1000	-	.	gene_id "MSTRG.3179"; transcript_id "MSTRG.3179.2"; exon_number "4";
1	StringTie	exon	141757921	141758124	1000	-	.	gene_id "MSTRG.3179"; transcript_id "MSTRG.3179.2"; exon_number "5";
1	StringTie	transcript	141732296	141758124	1000	-	.	gene_id "MSTRG.3179"; transcript_id "MSTRG.3179.3";
1	StringTie	exon	141732296	141732403	1000	-	.	gene_id "MSTRG.3179"; transcript_id "MSTRG.3179.3"; exon_number "1";
1	StringTie	exon	141733501	141733627	1000	-	.	gene_id "MSTRG.3179"; transcript_id "MSTRG.3179.3"; exon_number "2";
1	StringTie	exon	141736130	141736243	1000	-	.	gene_id "MSTRG.3179"; transcript_id "MSTRG.3179.3"; exon_number "3";
1	StringTie	exon	141736928	141737014	1000	-	.	gene_id "MSTRG.3179"; transcript_id "MSTRG.3179.3"; exon_number "4";
1	StringTie	exon	141747744	141747814	1000	-	.	gene_id "MSTRG.3179"; transcript_id "MSTRG.3179.3"; exon_number "5";
1	StringTie	exon	141757921	141758124	1000	-	.	gene_id "MSTRG.3179"; transcript_id "MSTRG.3179.3"; exon_number "6";
1	StringTie	transcript	141732298	141758124	1000	-	.	gene_id "MSTRG.3179"; transcript_id "MSTRG.3179.4";
1	StringTie	exon	141732298	141732421	1000	-	.	gene_id "MSTRG.3179"; transcript_id "MSTRG.3179.4"; exon_number "1";
1	StringTie	exon	141733501	141733627	1000	-	.	gene_id "MSTRG.3179"; transcript_id "MSTRG.3179.4"; exon_number "2";
1	StringTie	exon	141736130	141736243	1000	-	.	gene_id "MSTRG.3179"; transcript_id "MSTRG.3179.4"; exon_number "3";
1	StringTie	exon	141736928	141737014	1000	-	.	gene_id "MSTRG.3179"; transcript_id "MSTRG.3179.4"; exon_number "4";
1	StringTie	exon	141743413	141743635	1000	-	.	gene_id "MSTRG.3179"; transcript_id "MSTRG.3179.4"; exon_number "5";
1	StringTie	exon	141747744	141747814	1000	-	.	gene_id "MSTRG.3179"; transcript_id "MSTRG.3179.4"; exon_number "6";
1	StringTie	exon	141757921	141758124	1000	-	.	gene_id "MSTRG.3179"; transcript_id "MSTRG.3179.4"; exon_number "7";
1	StringTie	transcript	141739664	141758124	1000	-	.	gene_id "MSTRG.3179"; transcript_id "MSTRG.3179.5";
1	StringTie	exon	141739664	141739725	1000	-	.	gene_id "MSTRG.3179"; transcript_id "MSTRG.3179.5"; exon_number "1";
1	StringTie	exon	141743413	141743635	1000	-	.	gene_id "MSTRG.3179"; transcript_id "MSTRG.3179.5"; exon_number "2";
1	StringTie	exon	141747744	141747814	1000	-	.	gene_id "MSTRG.3179"; transcript_id "MSTRG.3179.5"; exon_number "3";
1	StringTie	exon	141757921	141758124	1000	-	.	gene_id "MSTRG.3179"; transcript_id "MSTRG.3179.5"; exon_number "4";
1	StringTie	transcript	141742371	141758124	1000	-	.	gene_id "MSTRG.3179"; transcript_id "MSTRG.3179.6";
1	StringTie	exon	141742371	141742517	1000	-	.	gene_id "MSTRG.3179"; transcript_id "MSTRG.3179.6"; exon_number "1";
1	StringTie	exon	141743413	141743635	1000	-	.	gene_id "MSTRG.3179"; transcript_id "MSTRG.3179.6"; exon_number "2";
1	StringTie	exon	141747744	141747814	1000	-	.	gene_id "MSTRG.3179"; transcript_id "MSTRG.3179.6"; exon_number "3";
1	StringTie	exon	141757921	141758124	1000	-	.	gene_id "MSTRG.3179"; transcript_id "MSTRG.3179.6"; exon_number "4";
1	StringTie	transcript	141747045	141758124	1000	-	.	gene_id "MSTRG.3179"; transcript_id "MSTRG.3179.7";
1	StringTie	exon	141747045	141747308	1000	-	.	gene_id "MSTRG.3179"; transcript_id "MSTRG.3179.7"; exon_number "1";
1	StringTie	exon	141747744	141747814	1000	-	.	gene_id "MSTRG.3179"; transcript_id "MSTRG.3179.7"; exon_number "2";
1	StringTie	exon	141757921	141758124	1000	-	.	gene_id "MSTRG.3179"; transcript_id "MSTRG.3179.7"; exon_number "3";
1	StringTie	transcript	141783547	141784106	1000	-	.	gene_id "MSTRG.3181"; transcript_id "MSTRG.3181.1";
1	StringTie	exon	141783547	141784106	1000	-	.	gene_id "MSTRG.3181"; transcript_id "MSTRG.3181.1"; exon_number "1";
1	StringTie	transcript	141861833	141862518	1000	+	.	gene_id "MSTRG.3182"; transcript_id "MSTRG.3182.1";
1	StringTie	exon	141861833	141862518	1000	+	.	gene_id "MSTRG.3182"; transcript_id "MSTRG.3182.1"; exon_number "1";
1	StringTie	transcript	141869884	141870553	1000	-	.	gene_id "MSTRG.3183"; transcript_id "MSTRG.3183.1";
1	StringTie	exon	141869884	141870553	1000	-	.	gene_id "MSTRG.3183"; transcript_id "MSTRG.3183.1"; exon_number "1";
1	StringTie	transcript	141872469	141873173	1000	+	.	gene_id "MSTRG.3184"; transcript_id "MSTRG.3184.1";
1	StringTie	exon	141872469	141873173	1000	+	.	gene_id "MSTRG.3184"; transcript_id "MSTRG.3184.1"; exon_number "1";
1	StringTie	transcript	141983456	141984693	1000	+	.	gene_id "MSTRG.3186"; transcript_id "MSTRG.3186.1";
1	StringTie	exon	141983456	141983536	1000	+	.	gene_id "MSTRG.3186"; transcript_id "MSTRG.3186.1"; exon_number "1";
1	StringTie	exon	141984597	141984693	1000	+	.	gene_id "MSTRG.3186"; transcript_id "MSTRG.3186.1"; exon_number "2";
1	StringTie	transcript	142005258	142005677	1000	-	.	gene_id "MSTRG.3188"; transcript_id "MSTRG.3188.1";
1	StringTie	exon	142005258	142005677	1000	-	.	gene_id "MSTRG.3188"; transcript_id "MSTRG.3188.1"; exon_number "1";
1	StringTie	transcript	142015485	142037365	1000	-	.	gene_id "MSTRG.3189"; transcript_id "MSTRG.3189.1";
1	StringTie	exon	142015485	142015580	1000	-	.	gene_id "MSTRG.3189"; transcript_id "MSTRG.3189.1"; exon_number "1";
1	StringTie	exon	142016842	142016945	1000	-	.	gene_id "MSTRG.3189"; transcript_id "MSTRG.3189.1"; exon_number "2";
1	StringTie	exon	142017741	142017899	1000	-	.	gene_id "MSTRG.3189"; transcript_id "MSTRG.3189.1"; exon_number "3";
1	StringTie	exon	142020156	142020205	1000	-	.	gene_id "MSTRG.3189"; transcript_id "MSTRG.3189.1"; exon_number "4";
1	StringTie	exon	142022055	142022203	1000	-	.	gene_id "MSTRG.3189"; transcript_id "MSTRG.3189.1"; exon_number "5";
1	StringTie	exon	142027124	142027415	1000	-	.	gene_id "MSTRG.3189"; transcript_id "MSTRG.3189.1"; exon_number "6";
1	StringTie	exon	142037108	142037365	1000	-	.	gene_id "MSTRG.3189"; transcript_id "MSTRG.3189.1"; exon_number "7";
1	StringTie	transcript	142100771	142101471	1000	+	.	gene_id "MSTRG.3192"; transcript_id "MSTRG.3192.1";
1	StringTie	exon	142100771	142101471	1000	+	.	gene_id "MSTRG.3192"; transcript_id "MSTRG.3192.1"; exon_number "1";
1	StringTie	transcript	142104472	142105556	1000	+	.	gene_id "MSTRG.3194"; transcript_id "MSTRG.3194.1";
1	StringTie	exon	142104472	142104822	1000	+	.	gene_id "MSTRG.3194"; transcript_id "MSTRG.3194.1"; exon_number "1";
1	StringTie	exon	142105369	142105556	1000	+	.	gene_id "MSTRG.3194"; transcript_id "MSTRG.3194.1"; exon_number "2";
1	StringTie	transcript	142132537	142133306	1000	+	.	gene_id "MSTRG.3195"; transcript_id "MSTRG.3195.2";
1	StringTie	exon	142132537	142132600	1000	+	.	gene_id "MSTRG.3195"; transcript_id "MSTRG.3195.2"; exon_number "1";
1	StringTie	exon	142132753	142133306	1000	+	.	gene_id "MSTRG.3195"; transcript_id "MSTRG.3195.2"; exon_number "2";
1	StringTie	transcript	142139321	142139692	1000	-	.	gene_id "MSTRG.3196"; transcript_id "MSTRG.3196.1";
1	StringTie	exon	142139321	142139692	1000	-	.	gene_id "MSTRG.3196"; transcript_id "MSTRG.3196.1"; exon_number "1";
1	StringTie	transcript	142169275	142253657	1000	-	.	gene_id "MSTRG.3204"; transcript_id "MSTRG.3204.2";
1	StringTie	exon	142169275	142169307	1000	-	.	gene_id "MSTRG.3204"; transcript_id "MSTRG.3204.2"; exon_number "1";
1	StringTie	exon	142172115	142172237	1000	-	.	gene_id "MSTRG.3204"; transcript_id "MSTRG.3204.2"; exon_number "2";
1	StringTie	exon	142173874	142173978	1000	-	.	gene_id "MSTRG.3204"; transcript_id "MSTRG.3204.2"; exon_number "3";
1	StringTie	exon	142178383	142178502	1000	-	.	gene_id "MSTRG.3204"; transcript_id "MSTRG.3204.2"; exon_number "4";
1	StringTie	exon	142191896	142191994	1000	-	.	gene_id "MSTRG.3204"; transcript_id "MSTRG.3204.2"; exon_number "5";
1	StringTie	exon	142253533	142253657	1000	-	.	gene_id "MSTRG.3204"; transcript_id "MSTRG.3204.2"; exon_number "6";
1	StringTie	transcript	142191956	142204874	1000	-	.	gene_id "MSTRG.3204"; transcript_id "MSTRG.3204.3";
1	StringTie	exon	142191956	142191994	1000	-	.	gene_id "MSTRG.3204"; transcript_id "MSTRG.3204.3"; exon_number "1";
1	StringTie	exon	142204754	142204874	1000	-	.	gene_id "MSTRG.3204"; transcript_id "MSTRG.3204.3"; exon_number "2";
1	StringTie	transcript	142238415	142253657	1000	-	.	gene_id "MSTRG.3204"; transcript_id "MSTRG.3204.4";
1	StringTie	exon	142238415	142238447	1000	-	.	gene_id "MSTRG.3204"; transcript_id "MSTRG.3204.4"; exon_number "1";
1	StringTie	exon	142253533	142253657	1000	-	.	gene_id "MSTRG.3204"; transcript_id "MSTRG.3204.4"; exon_number "2";
1	StringTie	transcript	142240025	142253657	1000	-	.	gene_id "MSTRG.3204"; transcript_id "MSTRG.3204.5";
1	StringTie	exon	142240025	142240632	1000	-	.	gene_id "MSTRG.3204"; transcript_id "MSTRG.3204.5"; exon_number "1";
1	StringTie	exon	142253533	142253657	1000	-	.	gene_id "MSTRG.3204"; transcript_id "MSTRG.3204.5"; exon_number "2";
1	StringTie	transcript	142240035	142253657	1000	-	.	gene_id "MSTRG.3204"; transcript_id "MSTRG.3204.6";
1	StringTie	exon	142240035	142240567	1000	-	.	gene_id "MSTRG.3204"; transcript_id "MSTRG.3204.6"; exon_number "1";
1	StringTie	exon	142253533	142253657	1000	-	.	gene_id "MSTRG.3204"; transcript_id "MSTRG.3204.6"; exon_number "2";
1	StringTie	transcript	142488569	142536197	1000	+	.	gene_id "MSTRG.3209"; transcript_id "MSTRG.3209.1";
1	StringTie	exon	142488569	142488746	1000	+	.	gene_id "MSTRG.3209"; transcript_id "MSTRG.3209.1"; exon_number "1";
1	StringTie	exon	142495414	142495654	1000	+	.	gene_id "MSTRG.3209"; transcript_id "MSTRG.3209.1"; exon_number "2";
1	StringTie	exon	142531603	142531720	1000	+	.	gene_id "MSTRG.3209"; transcript_id "MSTRG.3209.1"; exon_number "3";
1	StringTie	exon	142532872	142533004	1000	+	.	gene_id "MSTRG.3209"; transcript_id "MSTRG.3209.1"; exon_number "4";
1	StringTie	exon	142536156	142536197	1000	+	.	gene_id "MSTRG.3209"; transcript_id "MSTRG.3209.1"; exon_number "5";
1	StringTie	transcript	142488578	142509352	1000	+	.	gene_id "MSTRG.3209"; transcript_id "MSTRG.3209.2";
1	StringTie	exon	142488578	142488746	1000	+	.	gene_id "MSTRG.3209"; transcript_id "MSTRG.3209.2"; exon_number "1";
1	StringTie	exon	142495414	142495654	1000	+	.	gene_id "MSTRG.3209"; transcript_id "MSTRG.3209.2"; exon_number "2";
1	StringTie	exon	142509281	142509352	1000	+	.	gene_id "MSTRG.3209"; transcript_id "MSTRG.3209.2"; exon_number "3";
1	StringTie	transcript	142488598	142518937	1000	+	.	gene_id "MSTRG.3209"; transcript_id "MSTRG.3209.3";
1	StringTie	exon	142488598	142488746	1000	+	.	gene_id "MSTRG.3209"; transcript_id "MSTRG.3209.3"; exon_number "1";
1	StringTie	exon	142495414	142495654	1000	+	.	gene_id "MSTRG.3209"; transcript_id "MSTRG.3209.3"; exon_number "2";
1	StringTie	exon	142518855	142518937	1000	+	.	gene_id "MSTRG.3209"; transcript_id "MSTRG.3209.3"; exon_number "3";
1	StringTie	transcript	142519433	142521486	1000	-	.	gene_id "MSTRG.3210"; transcript_id "MSTRG.3210.1";
1	StringTie	exon	142519433	142519996	1000	-	.	gene_id "MSTRG.3210"; transcript_id "MSTRG.3210.1"; exon_number "1";
1	StringTie	exon	142521329	142521486	1000	-	.	gene_id "MSTRG.3210"; transcript_id "MSTRG.3210.1"; exon_number "2";
1	StringTie	transcript	142565494	142569262	1000	-	.	gene_id "MSTRG.3212"; transcript_id "MSTRG.3212.1";
1	StringTie	exon	142565494	142566017	1000	-	.	gene_id "MSTRG.3212"; transcript_id "MSTRG.3212.1"; exon_number "1";
1	StringTie	exon	142567311	142567457	1000	-	.	gene_id "MSTRG.3212"; transcript_id "MSTRG.3212.1"; exon_number "2";
1	StringTie	exon	142569122	142569262	1000	-	.	gene_id "MSTRG.3212"; transcript_id "MSTRG.3212.1"; exon_number "3";
1	StringTie	transcript	142574648	142575290	1000	+	.	gene_id "MSTRG.3213"; transcript_id "MSTRG.3213.1";
1	StringTie	exon	142574648	142575290	1000	+	.	gene_id "MSTRG.3213"; transcript_id "MSTRG.3213.1"; exon_number "1";
1	StringTie	transcript	142614679	142618235	1000	-	.	gene_id "MSTRG.3214"; transcript_id "MSTRG.3214.1";
1	StringTie	exon	142614679	142614936	1000	-	.	gene_id "MSTRG.3214"; transcript_id "MSTRG.3214.1"; exon_number "1";
1	StringTie	exon	142615805	142615951	1000	-	.	gene_id "MSTRG.3214"; transcript_id "MSTRG.3214.1"; exon_number "2";
1	StringTie	exon	142617111	142617260	1000	-	.	gene_id "MSTRG.3214"; transcript_id "MSTRG.3214.1"; exon_number "3";
1	StringTie	exon	142617904	142618235	1000	-	.	gene_id "MSTRG.3214"; transcript_id "MSTRG.3214.1"; exon_number "4";
1	StringTie	transcript	142629777	142634684	1000	-	.	gene_id "MSTRG.3215"; transcript_id "MSTRG.3215.1";
1	StringTie	exon	142629777	142630326	1000	-	.	gene_id "MSTRG.3215"; transcript_id "MSTRG.3215.1"; exon_number "1";
1	StringTie	exon	142630765	142630911	1000	-	.	gene_id "MSTRG.3215"; transcript_id "MSTRG.3215.1"; exon_number "2";
1	StringTie	exon	142634456	142634684	1000	-	.	gene_id "MSTRG.3215"; transcript_id "MSTRG.3215.1"; exon_number "3";
1	StringTie	transcript	142631199	142631712	1000	+	.	gene_id "MSTRG.3216"; transcript_id "MSTRG.3216.1";
1	StringTie	exon	142631199	142631712	1000	+	.	gene_id "MSTRG.3216"; transcript_id "MSTRG.3216.1"; exon_number "1";
1	StringTie	transcript	142664152	142670560	1000	-	.	gene_id "MSTRG.3219"; transcript_id "MSTRG.3219.1";
1	StringTie	exon	142664152	142664206	1000	-	.	gene_id "MSTRG.3219"; transcript_id "MSTRG.3219.1"; exon_number "1";
1	StringTie	exon	142665287	142665382	1000	-	.	gene_id "MSTRG.3219"; transcript_id "MSTRG.3219.1"; exon_number "2";
1	StringTie	exon	142667399	142667568	1000	-	.	gene_id "MSTRG.3219"; transcript_id "MSTRG.3219.1"; exon_number "3";
1	StringTie	exon	142668261	142668426	1000	-	.	gene_id "MSTRG.3219"; transcript_id "MSTRG.3219.1"; exon_number "4";
1	StringTie	exon	142669001	142669044	1000	-	.	gene_id "MSTRG.3219"; transcript_id "MSTRG.3219.1"; exon_number "5";
1	StringTie	exon	142670493	142670560	1000	-	.	gene_id "MSTRG.3219"; transcript_id "MSTRG.3219.1"; exon_number "6";
1	StringTie	transcript	142667421	142670560	1000	-	.	gene_id "MSTRG.3219"; transcript_id "MSTRG.3219.2";
1	StringTie	exon	142667421	142667552	1000	-	.	gene_id "MSTRG.3219"; transcript_id "MSTRG.3219.2"; exon_number "1";
1	StringTie	exon	142668261	142668426	1000	-	.	gene_id "MSTRG.3219"; transcript_id "MSTRG.3219.2"; exon_number "2";
1	StringTie	exon	142669001	142669044	1000	-	.	gene_id "MSTRG.3219"; transcript_id "MSTRG.3219.2"; exon_number "3";
1	StringTie	exon	142670493	142670560	1000	-	.	gene_id "MSTRG.3219"; transcript_id "MSTRG.3219.2"; exon_number "4";
1	StringTie	transcript	142672363	142672821	1000	-	.	gene_id "MSTRG.3220"; transcript_id "MSTRG.3220.1";
1	StringTie	exon	142672363	142672821	1000	-	.	gene_id "MSTRG.3220"; transcript_id "MSTRG.3220.1"; exon_number "1";
1	StringTie	transcript	142694990	142709297	1000	+	.	gene_id "MSTRG.3221"; transcript_id "MSTRG.3221.1";
1	StringTie	exon	142694990	142695141	1000	+	.	gene_id "MSTRG.3221"; transcript_id "MSTRG.3221.1"; exon_number "1";
1	StringTie	exon	142697294	142697347	1000	+	.	gene_id "MSTRG.3221"; transcript_id "MSTRG.3221.1"; exon_number "2";
1	StringTie	exon	142701742	142701928	1000	+	.	gene_id "MSTRG.3221"; transcript_id "MSTRG.3221.1"; exon_number "3";
1	StringTie	exon	142704367	142704565	1000	+	.	gene_id "MSTRG.3221"; transcript_id "MSTRG.3221.1"; exon_number "4";
1	StringTie	exon	142709037	142709297	1000	+	.	gene_id "MSTRG.3221"; transcript_id "MSTRG.3221.1"; exon_number "5";
1	StringTie	transcript	142694992	142709297	1000	+	.	gene_id "MSTRG.3221"; transcript_id "MSTRG.3221.2";
1	StringTie	exon	142694992	142695141	1000	+	.	gene_id "MSTRG.3221"; transcript_id "MSTRG.3221.2"; exon_number "1";
1	StringTie	exon	142697294	142697347	1000	+	.	gene_id "MSTRG.3221"; transcript_id "MSTRG.3221.2"; exon_number "2";
1	StringTie	exon	142701742	142701928	1000	+	.	gene_id "MSTRG.3221"; transcript_id "MSTRG.3221.2"; exon_number "3";
1	StringTie	exon	142709037	142709297	1000	+	.	gene_id "MSTRG.3221"; transcript_id "MSTRG.3221.2"; exon_number "4";
1	StringTie	transcript	142695002	142709297	1000	+	.	gene_id "MSTRG.3221"; transcript_id "MSTRG.3221.3";
1	StringTie	exon	142695002	142695141	1000	+	.	gene_id "MSTRG.3221"; transcript_id "MSTRG.3221.3"; exon_number "1";
1	StringTie	exon	142697294	142697347	1000	+	.	gene_id "MSTRG.3221"; transcript_id "MSTRG.3221.3"; exon_number "2";
1	StringTie	exon	142701791	142701928	1000	+	.	gene_id "MSTRG.3221"; transcript_id "MSTRG.3221.3"; exon_number "3";
1	StringTie	exon	142704367	142704565	1000	+	.	gene_id "MSTRG.3221"; transcript_id "MSTRG.3221.3"; exon_number "4";
1	StringTie	exon	142709037	142709297	1000	+	.	gene_id "MSTRG.3221"; transcript_id "MSTRG.3221.3"; exon_number "5";
1	StringTie	transcript	142718936	142719372	1000	+	.	gene_id "MSTRG.3223"; transcript_id "MSTRG.3223.1";
1	StringTie	exon	142718936	142719372	1000	+	.	gene_id "MSTRG.3223"; transcript_id "MSTRG.3223.1"; exon_number "1";
1	StringTie	transcript	142759324	142772582	1000	-	.	gene_id "MSTRG.3225"; transcript_id "MSTRG.3225.1";
1	StringTie	exon	142759324	142759389	1000	-	.	gene_id "MSTRG.3225"; transcript_id "MSTRG.3225.1"; exon_number "1";
1	StringTie	exon	142760191	142760331	1000	-	.	gene_id "MSTRG.3225"; transcript_id "MSTRG.3225.1"; exon_number "2";
1	StringTie	exon	142761296	142761455	1000	-	.	gene_id "MSTRG.3225"; transcript_id "MSTRG.3225.1"; exon_number "3";
1	StringTie	exon	142764181	142764252	1000	-	.	gene_id "MSTRG.3225"; transcript_id "MSTRG.3225.1"; exon_number "4";
1	StringTie	exon	142768150	142768285	1000	-	.	gene_id "MSTRG.3225"; transcript_id "MSTRG.3225.1"; exon_number "5";
1	StringTie	exon	142768762	142768852	1000	-	.	gene_id "MSTRG.3225"; transcript_id "MSTRG.3225.1"; exon_number "6";
1	StringTie	exon	142770211	142770316	1000	-	.	gene_id "MSTRG.3225"; transcript_id "MSTRG.3225.1"; exon_number "7";
1	StringTie	exon	142770419	142770532	1000	-	.	gene_id "MSTRG.3225"; transcript_id "MSTRG.3225.1"; exon_number "8";
1	StringTie	exon	142772293	142772582	1000	-	.	gene_id "MSTRG.3225"; transcript_id "MSTRG.3225.1"; exon_number "9";
1	StringTie	transcript	142759326	142772582	1000	-	.	gene_id "MSTRG.3225"; transcript_id "MSTRG.3225.2";
1	StringTie	exon	142759326	142759389	1000	-	.	gene_id "MSTRG.3225"; transcript_id "MSTRG.3225.2"; exon_number "1";
1	StringTie	exon	142760191	142760331	1000	-	.	gene_id "MSTRG.3225"; transcript_id "MSTRG.3225.2"; exon_number "2";
1	StringTie	exon	142761296	142761455	1000	-	.	gene_id "MSTRG.3225"; transcript_id "MSTRG.3225.2"; exon_number "3";
1	StringTie	exon	142764181	142764252	1000	-	.	gene_id "MSTRG.3225"; transcript_id "MSTRG.3225.2"; exon_number "4";
1	StringTie	exon	142768150	142768285	1000	-	.	gene_id "MSTRG.3225"; transcript_id "MSTRG.3225.2"; exon_number "5";
1	StringTie	exon	142768762	142768852	1000	-	.	gene_id "MSTRG.3225"; transcript_id "MSTRG.3225.2"; exon_number "6";
1	StringTie	exon	142770211	142770316	1000	-	.	gene_id "MSTRG.3225"; transcript_id "MSTRG.3225.2"; exon_number "7";
1	StringTie	exon	142772293	142772582	1000	-	.	gene_id "MSTRG.3225"; transcript_id "MSTRG.3225.2"; exon_number "8";
1	StringTie	transcript	142761296	142772582	1000	-	.	gene_id "MSTRG.3225"; transcript_id "MSTRG.3225.3";
1	StringTie	exon	142761296	142761455	1000	-	.	gene_id "MSTRG.3225"; transcript_id "MSTRG.3225.3"; exon_number "1";
1	StringTie	exon	142764181	142764252	1000	-	.	gene_id "MSTRG.3225"; transcript_id "MSTRG.3225.3"; exon_number "2";
1	StringTie	exon	142768150	142768285	1000	-	.	gene_id "MSTRG.3225"; transcript_id "MSTRG.3225.3"; exon_number "3";
1	StringTie	exon	142768762	142768852	1000	-	.	gene_id "MSTRG.3225"; transcript_id "MSTRG.3225.3"; exon_number "4";
1	StringTie	exon	142770211	142770316	1000	-	.	gene_id "MSTRG.3225"; transcript_id "MSTRG.3225.3"; exon_number "5";
1	StringTie	exon	142770419	142770532	1000	-	.	gene_id "MSTRG.3225"; transcript_id "MSTRG.3225.3"; exon_number "6";
1	StringTie	exon	142772121	142772582	1000	-	.	gene_id "MSTRG.3225"; transcript_id "MSTRG.3225.3"; exon_number "7";
1	StringTie	transcript	142761398	142772582	1000	-	.	gene_id "MSTRG.3225"; transcript_id "MSTRG.3225.4";
1	StringTie	exon	142761398	142761455	1000	-	.	gene_id "MSTRG.3225"; transcript_id "MSTRG.3225.4"; exon_number "1";
1	StringTie	exon	142764181	142764252	1000	-	.	gene_id "MSTRG.3225"; transcript_id "MSTRG.3225.4"; exon_number "2";
1	StringTie	exon	142768150	142768170	1000	-	.	gene_id "MSTRG.3225"; transcript_id "MSTRG.3225.4"; exon_number "3";
1	StringTie	exon	142770419	142770532	1000	-	.	gene_id "MSTRG.3225"; transcript_id "MSTRG.3225.4"; exon_number "4";
1	StringTie	exon	142772293	142772582	1000	-	.	gene_id "MSTRG.3225"; transcript_id "MSTRG.3225.4"; exon_number "5";
1	StringTie	transcript	142764180	142772582	1000	-	.	gene_id "MSTRG.3225"; transcript_id "MSTRG.3225.5";
1	StringTie	exon	142764180	142764252	1000	-	.	gene_id "MSTRG.3225"; transcript_id "MSTRG.3225.5"; exon_number "1";
1	StringTie	exon	142768150	142768285	1000	-	.	gene_id "MSTRG.3225"; transcript_id "MSTRG.3225.5"; exon_number "2";
1	StringTie	exon	142768762	142768852	1000	-	.	gene_id "MSTRG.3225"; transcript_id "MSTRG.3225.5"; exon_number "3";
1	StringTie	exon	142770211	142770316	1000	-	.	gene_id "MSTRG.3225"; transcript_id "MSTRG.3225.5"; exon_number "4";
1	StringTie	exon	142770436	142770532	1000	-	.	gene_id "MSTRG.3225"; transcript_id "MSTRG.3225.5"; exon_number "5";
1	StringTie	exon	142772293	142772582	1000	-	.	gene_id "MSTRG.3225"; transcript_id "MSTRG.3225.5"; exon_number "6";
1	StringTie	transcript	142764181	142772582	1000	-	.	gene_id "MSTRG.3225"; transcript_id "MSTRG.3225.6";
1	StringTie	exon	142764181	142764252	1000	-	.	gene_id "MSTRG.3225"; transcript_id "MSTRG.3225.6"; exon_number "1";
1	StringTie	exon	142768178	142768285	1000	-	.	gene_id "MSTRG.3225"; transcript_id "MSTRG.3225.6"; exon_number "2";
1	StringTie	exon	142768762	142768852	1000	-	.	gene_id "MSTRG.3225"; transcript_id "MSTRG.3225.6"; exon_number "3";
1	StringTie	exon	142770211	142770316	1000	-	.	gene_id "MSTRG.3225"; transcript_id "MSTRG.3225.6"; exon_number "4";
1	StringTie	exon	142772293	142772582	1000	-	.	gene_id "MSTRG.3225"; transcript_id "MSTRG.3225.6"; exon_number "5";
1	StringTie	transcript	142764181	142772582	1000	-	.	gene_id "MSTRG.3225"; transcript_id "MSTRG.3225.7";
1	StringTie	exon	142764181	142764252	1000	-	.	gene_id "MSTRG.3225"; transcript_id "MSTRG.3225.7"; exon_number "1";
1	StringTie	exon	142768150	142768285	1000	-	.	gene_id "MSTRG.3225"; transcript_id "MSTRG.3225.7"; exon_number "2";
1	StringTie	exon	142770211	142770532	1000	-	.	gene_id "MSTRG.3225"; transcript_id "MSTRG.3225.7"; exon_number "3";
1	StringTie	exon	142772293	142772582	1000	-	.	gene_id "MSTRG.3225"; transcript_id "MSTRG.3225.7"; exon_number "4";
1	StringTie	transcript	142772126	142824430	1000	+	.	gene_id "MSTRG.3226"; transcript_id "MSTRG.3226.1";
1	StringTie	exon	142772126	142772395	1000	+	.	gene_id "MSTRG.3226"; transcript_id "MSTRG.3226.1"; exon_number "1";
1	StringTie	exon	142781735	142781792	1000	+	.	gene_id "MSTRG.3226"; transcript_id "MSTRG.3226.1"; exon_number "2";
1	StringTie	exon	142803418	142803606	1000	+	.	gene_id "MSTRG.3226"; transcript_id "MSTRG.3226.1"; exon_number "3";
1	StringTie	exon	142824099	142824430	1000	+	.	gene_id "MSTRG.3226"; transcript_id "MSTRG.3226.1"; exon_number "4";
1	StringTie	transcript	142772126	142815230	1000	+	.	gene_id "MSTRG.3226"; transcript_id "MSTRG.3226.2";
1	StringTie	exon	142772126	142772395	1000	+	.	gene_id "MSTRG.3226"; transcript_id "MSTRG.3226.2"; exon_number "1";
1	StringTie	exon	142803418	142803606	1000	+	.	gene_id "MSTRG.3226"; transcript_id "MSTRG.3226.2"; exon_number "2";
1	StringTie	exon	142814808	142815230	1000	+	.	gene_id "MSTRG.3226"; transcript_id "MSTRG.3226.2"; exon_number "3";
1	StringTie	transcript	142778150	142830669	1000	+	.	gene_id "MSTRG.3226"; transcript_id "MSTRG.3226.3";
1	StringTie	exon	142778150	142778213	1000	+	.	gene_id "MSTRG.3226"; transcript_id "MSTRG.3226.3"; exon_number "1";
1	StringTie	exon	142781735	142781792	1000	+	.	gene_id "MSTRG.3226"; transcript_id "MSTRG.3226.3"; exon_number "2";
1	StringTie	exon	142803418	142803606	1000	+	.	gene_id "MSTRG.3226"; transcript_id "MSTRG.3226.3"; exon_number "3";
1	StringTie	exon	142814808	142814889	1000	+	.	gene_id "MSTRG.3226"; transcript_id "MSTRG.3226.3"; exon_number "4";
1	StringTie	exon	142824099	142824231	1000	+	.	gene_id "MSTRG.3226"; transcript_id "MSTRG.3226.3"; exon_number "5";
1	StringTie	exon	142825303	142825381	1000	+	.	gene_id "MSTRG.3226"; transcript_id "MSTRG.3226.3"; exon_number "6";
1	StringTie	exon	142828655	142828790	1000	+	.	gene_id "MSTRG.3226"; transcript_id "MSTRG.3226.3"; exon_number "7";
1	StringTie	exon	142830593	142830669	1000	+	.	gene_id "MSTRG.3226"; transcript_id "MSTRG.3226.3"; exon_number "8";
1	StringTie	transcript	142778158	142803565	1000	+	.	gene_id "MSTRG.3226"; transcript_id "MSTRG.3226.4";
1	StringTie	exon	142778158	142778213	1000	+	.	gene_id "MSTRG.3226"; transcript_id "MSTRG.3226.4"; exon_number "1";
1	StringTie	exon	142803418	142803565	1000	+	.	gene_id "MSTRG.3226"; transcript_id "MSTRG.3226.4"; exon_number "2";
1	StringTie	transcript	142798189	142832377	1000	+	.	gene_id "MSTRG.3226"; transcript_id "MSTRG.3226.5";
1	StringTie	exon	142798189	142798518	1000	+	.	gene_id "MSTRG.3226"; transcript_id "MSTRG.3226.5"; exon_number "1";
1	StringTie	exon	142803418	142803606	1000	+	.	gene_id "MSTRG.3226"; transcript_id "MSTRG.3226.5"; exon_number "2";
1	StringTie	exon	142814808	142814889	1000	+	.	gene_id "MSTRG.3226"; transcript_id "MSTRG.3226.5"; exon_number "3";
1	StringTie	exon	142824099	142824231	1000	+	.	gene_id "MSTRG.3226"; transcript_id "MSTRG.3226.5"; exon_number "4";
1	StringTie	exon	142825303	142825381	1000	+	.	gene_id "MSTRG.3226"; transcript_id "MSTRG.3226.5"; exon_number "5";
1	StringTie	exon	142828655	142828790	1000	+	.	gene_id "MSTRG.3226"; transcript_id "MSTRG.3226.5"; exon_number "6";
1	StringTie	exon	142830593	142830669	1000	+	.	gene_id "MSTRG.3226"; transcript_id "MSTRG.3226.5"; exon_number "7";
1	StringTie	exon	142832211	142832377	1000	+	.	gene_id "MSTRG.3226"; transcript_id "MSTRG.3226.5"; exon_number "8";
1	StringTie	transcript	142798189	142825381	1000	+	.	gene_id "MSTRG.3226"; transcript_id "MSTRG.3226.6";
1	StringTie	exon	142798189	142798518	1000	+	.	gene_id "MSTRG.3226"; transcript_id "MSTRG.3226.6"; exon_number "1";
1	StringTie	exon	142803418	142803606	1000	+	.	gene_id "MSTRG.3226"; transcript_id "MSTRG.3226.6"; exon_number "2";
1	StringTie	exon	142814808	142814889	1000	+	.	gene_id "MSTRG.3226"; transcript_id "MSTRG.3226.6"; exon_number "3";
1	StringTie	exon	142824099	142824231	1000	+	.	gene_id "MSTRG.3226"; transcript_id "MSTRG.3226.6"; exon_number "4";
1	StringTie	exon	142825132	142825381	1000	+	.	gene_id "MSTRG.3226"; transcript_id "MSTRG.3226.6"; exon_number "5";
1	StringTie	transcript	142798198	142819200	1000	+	.	gene_id "MSTRG.3226"; transcript_id "MSTRG.3226.7";
1	StringTie	exon	142798198	142798518	1000	+	.	gene_id "MSTRG.3226"; transcript_id "MSTRG.3226.7"; exon_number "1";
1	StringTie	exon	142803418	142803606	1000	+	.	gene_id "MSTRG.3226"; transcript_id "MSTRG.3226.7"; exon_number "2";
1	StringTie	exon	142814808	142814889	1000	+	.	gene_id "MSTRG.3226"; transcript_id "MSTRG.3226.7"; exon_number "3";
1	StringTie	exon	142819103	142819200	1000	+	.	gene_id "MSTRG.3226"; transcript_id "MSTRG.3226.7"; exon_number "4";
1	StringTie	transcript	142798227	142828767	1000	+	.	gene_id "MSTRG.3226"; transcript_id "MSTRG.3226.8";
1	StringTie	exon	142798227	142798518	1000	+	.	gene_id "MSTRG.3226"; transcript_id "MSTRG.3226.8"; exon_number "1";
1	StringTie	exon	142803418	142803606	1000	+	.	gene_id "MSTRG.3226"; transcript_id "MSTRG.3226.8"; exon_number "2";
1	StringTie	exon	142824099	142824231	1000	+	.	gene_id "MSTRG.3226"; transcript_id "MSTRG.3226.8"; exon_number "3";
1	StringTie	exon	142825303	142825381	1000	+	.	gene_id "MSTRG.3226"; transcript_id "MSTRG.3226.8"; exon_number "4";
1	StringTie	exon	142828655	142828767	1000	+	.	gene_id "MSTRG.3226"; transcript_id "MSTRG.3226.8"; exon_number "5";
1	StringTie	transcript	142798305	142817788	1000	+	.	gene_id "MSTRG.3226"; transcript_id "MSTRG.3226.9";
1	StringTie	exon	142798305	142798518	1000	+	.	gene_id "MSTRG.3226"; transcript_id "MSTRG.3226.9"; exon_number "1";
1	StringTie	exon	142803418	142803606	1000	+	.	gene_id "MSTRG.3226"; transcript_id "MSTRG.3226.9"; exon_number "2";
1	StringTie	exon	142814808	142814889	1000	+	.	gene_id "MSTRG.3226"; transcript_id "MSTRG.3226.9"; exon_number "3";
1	StringTie	exon	142817731	142817788	1000	+	.	gene_id "MSTRG.3226"; transcript_id "MSTRG.3226.9"; exon_number "4";
1	StringTie	transcript	142798327	142825495	1000	+	.	gene_id "MSTRG.3226"; transcript_id "MSTRG.3226.10";
1	StringTie	exon	142798327	142798518	1000	+	.	gene_id "MSTRG.3226"; transcript_id "MSTRG.3226.10"; exon_number "1";
1	StringTie	exon	142799172	142799256	1000	+	.	gene_id "MSTRG.3226"; transcript_id "MSTRG.3226.10"; exon_number "2";
1	StringTie	exon	142803418	142803606	1000	+	.	gene_id "MSTRG.3226"; transcript_id "MSTRG.3226.10"; exon_number "3";
1	StringTie	exon	142814808	142814889	1000	+	.	gene_id "MSTRG.3226"; transcript_id "MSTRG.3226.10"; exon_number "4";
1	StringTie	exon	142824099	142824231	1000	+	.	gene_id "MSTRG.3226"; transcript_id "MSTRG.3226.10"; exon_number "5";
1	StringTie	exon	142825303	142825495	1000	+	.	gene_id "MSTRG.3226"; transcript_id "MSTRG.3226.10"; exon_number "6";
1	StringTie	transcript	142798380	142825381	1000	+	.	gene_id "MSTRG.3226"; transcript_id "MSTRG.3226.11";
1	StringTie	exon	142798380	142798518	1000	+	.	gene_id "MSTRG.3226"; transcript_id "MSTRG.3226.11"; exon_number "1";
1	StringTie	exon	142803418	142803603	1000	+	.	gene_id "MSTRG.3226"; transcript_id "MSTRG.3226.11"; exon_number "2";
1	StringTie	exon	142814808	142814889	1000	+	.	gene_id "MSTRG.3226"; transcript_id "MSTRG.3226.11"; exon_number "3";
1	StringTie	exon	142824099	142824231	1000	+	.	gene_id "MSTRG.3226"; transcript_id "MSTRG.3226.11"; exon_number "4";
1	StringTie	exon	142825303	142825381	1000	+	.	gene_id "MSTRG.3226"; transcript_id "MSTRG.3226.11"; exon_number "5";
1	StringTie	transcript	142798386	142819559	1000	+	.	gene_id "MSTRG.3226"; transcript_id "MSTRG.3226.12";
1	StringTie	exon	142798386	142798518	1000	+	.	gene_id "MSTRG.3226"; transcript_id "MSTRG.3226.12"; exon_number "1";
1	StringTie	exon	142803418	142803606	1000	+	.	gene_id "MSTRG.3226"; transcript_id "MSTRG.3226.12"; exon_number "2";
1	StringTie	exon	142814808	142814889	1000	+	.	gene_id "MSTRG.3226"; transcript_id "MSTRG.3226.12"; exon_number "3";
1	StringTie	exon	142819467	142819559	1000	+	.	gene_id "MSTRG.3226"; transcript_id "MSTRG.3226.12"; exon_number "4";
1	StringTie	transcript	142799001	142815230	1000	+	.	gene_id "MSTRG.3226"; transcript_id "MSTRG.3226.13";
1	StringTie	exon	142799001	142799360	1000	+	.	gene_id "MSTRG.3226"; transcript_id "MSTRG.3226.13"; exon_number "1";
1	StringTie	exon	142803418	142803606	1000	+	.	gene_id "MSTRG.3226"; transcript_id "MSTRG.3226.13"; exon_number "2";
1	StringTie	exon	142814808	142815230	1000	+	.	gene_id "MSTRG.3226"; transcript_id "MSTRG.3226.13"; exon_number "3";
1	StringTie	transcript	142772711	142779940	1000	+	.	gene_id "MSTRG.3227"; transcript_id "MSTRG.3227.1";
1	StringTie	exon	142772711	142772831	1000	+	.	gene_id "MSTRG.3227"; transcript_id "MSTRG.3227.1"; exon_number "1";
1	StringTie	exon	142773897	142773914	1000	+	.	gene_id "MSTRG.3227"; transcript_id "MSTRG.3227.1"; exon_number "2";
1	StringTie	exon	142779924	142779940	1000	+	.	gene_id "MSTRG.3227"; transcript_id "MSTRG.3227.1"; exon_number "3";
1	StringTie	transcript	142869823	142870330	1000	+	.	gene_id "MSTRG.3229"; transcript_id "MSTRG.3229.1";
1	StringTie	exon	142869823	142870330	1000	+	.	gene_id "MSTRG.3229"; transcript_id "MSTRG.3229.1"; exon_number "1";
1	StringTie	transcript	142873392	142873912	1000	+	.	gene_id "MSTRG.3230"; transcript_id "MSTRG.3230.1";
1	StringTie	exon	142873392	142873912	1000	+	.	gene_id "MSTRG.3230"; transcript_id "MSTRG.3230.1"; exon_number "1";
```
