## Supplemental_Files for "Transcription initiation mapping in 31 bovine tissues reveals complex promoter activity, pervasive transcription, and tissue-specific promoter usage": Supplemental_File_S2.bed

```
########
#Supplemental File S2. RAMPAGE TSCs associated with lncRNAs genes. Genes were predicted based on k-mer frequency, codon use, and ORF coverage using the FEELnc software (Wucher et al. 2017)
########
1	956376	956389	Peak_12	0	+
1	2130497	2130556	Peak_102	0	+
1	2135443	2135472	Peak_103	0	+
1	4151824	4151847	Peak_190	0	+
1	6042690	6042915	Peak_238	0	+
1	10042307	10042324	Peak_287	0	+
1	13503123	13503163	Peak_340	0	+
1	13756155	13756196	Peak_342	0	+
1	20991753	20991772	Peak_407	0	+
1	21654672	21654684	Peak_422	0	+
1	21927620	21927632	Peak_424	0	+
1	22510542	22510586	Peak_444	0	+
1	23591063	23591071	Peak_457	0	+
1	25485980	25485993	Peak_480	0	+
1	25507476	25507598	Peak_481	0	+
1	29003704	29003740	Peak_506	0	+
1	29159014	29159055	Peak_509	0	+
1	29552187	29552196	Peak_519	0	+
1	34180622	34180712	Peak_544	0	+
1	36131083	36131085	Peak_563	0	+
1	36740729	36740754	Peak_574	0	+
1	37666634	37666639	Peak_578	0	+
1	43811898	43811911	Peak_637	0	+
1	46336532	46336538	Peak_748	0	+
1	50892808	50892887	Peak_772	0	+
1	52023953	52023971	Peak_778	0	+
1	52552343	52552364	Peak_814	0	+
1	52787984	52788024	Peak_831	0	+
1	52844865	52844974	Peak_832	0	+
1	53213682	53213717	Peak_836	0	+
1	56777149	56777157	Peak_887	0	+
1	57028695	57028764	Peak_893	0	+
1	59849761	59849798	Peak_1129	0	+
1	60463094	60463218	Peak_1134	0	+
1	64387924	64387947	Peak_1203	0	+
1	64907562	64907618	Peak_1239	0	+
1	65364065	65364085	Peak_1261	0	+
1	67285995	67286079	Peak_1355	0	+
1	70747983	70748116	Peak_1526	0	+
1	71147052	71147056	Peak_1568	0	+
1	73291542	73291554	Peak_1687	0	+
1	73375179	73375262	Peak_1691	0	+
1	73390744	73390752	Peak_1692	0	+
1	73546167	73546184	Peak_1695	0	+
1	73584219	73584232	Peak_1696	0	+
1	75328877	75328937	Peak_1732	0	+
1	76990314	76990502	Peak_1758	0	+
1	77745576	77745601	Peak_1783	0	+
1	79109725	79109749	Peak_1849	0	+
1	79346022	79346050	Peak_1881	0	+
1	79356889	79356956	Peak_1882	0	+
1	79438961	79439020	Peak_1892	0	+
1	81052365	81052380	Peak_1980	0	+
1	82174644	82174677	Peak_2033	0	+
1	82478548	82478595	Peak_2041	0	+
1	83428136	83428157	Peak_2122	0	+
1	83490143	83490156	Peak_2129	0	+
1	83624726	83624802	Peak_2133	0	+
1	84249516	84249541	Peak_2178	0	+
1	86399498	86399519	Peak_2212	0	+
1	88407984	88408051	Peak_2274	0	+
1	88721160	88721205	Peak_2281	0	+
1	89786252	89786281	Peak_2284	0	+
1	89964608	89964664	Peak_2287	0	+
1	90641371	90641426	Peak_2320	0	+
1	95045851	95045873	Peak_2380	0	+
1	97512227	97512243	Peak_2495	0	+
1	97528872	97528877	Peak_2496	0	+
1	98443136	98443159	Peak_2574	0	+
1	100403768	100403797	Peak_2604	0	+
1	106100951	106100961	Peak_2625	0	+
1	106345830	106346520	Peak_2630	0	+
1	106382060	106382107	Peak_2631	0	+
1	114002415	114002432	Peak_2810	0	+
1	114841334	114841360	Peak_2821	0	+
1	114941150	114941165	Peak_2825	0	+
1	114973646	114973665	Peak_2826	0	+
1	115063460	115063474	Peak_2827	0	+
1	116074476	116074497	Peak_2906	0	+
1	118128302	118128333	Peak_2980	0	+
1	118246104	118246164	Peak_2985	0	+
1	119779231	119779261	Peak_3039	0	+
1	125778364	125778526	Peak_3114	0	+
1	127150448	127150477	Peak_3192	0	+
1	127861982	127862045	Peak_3248	0	+
1	128527405	128527482	Peak_3265	0	+
1	128581938	128581967	Peak_3266	0	+
1	130776639	130776685	Peak_3315	0	+
1	134495800	134495826	Peak_3417	0	+
1	140786515	140786550	Peak_3563	0	+
1	142898095	142898141	Peak_3627	0	+
1	143056317	143056332	Peak_3633	0	+
1	143371339	143371374	Peak_3648	0	+
1	144806632	144806652	Peak_3746	0	-
1	144806908	144806920	Peak_3748	0	+
1	145365049	145365063	Peak_3788	0	+
1	146445080	146445108	Peak_3863	0	+
1	147173023	147173187	Peak_3887	0	+
1	147216832	147216897	Peak_3894	0	+
1	147947761	147947793	Peak_3900	0	+
1	148012794	148012810	Peak_3901	0	+
1	148765342	148765363	Peak_3933	0	+
1	148788270	148788291	Peak_3934	0	+
1	149057225	149057256	Peak_3941	0	+
1	149530800	149530814	Peak_3979	0	+
1	149781800	149781810	Peak_4023	0	+
1	151348217	151348222	Peak_4066	0	+
1	151350788	151350800	Peak_4067	0	+
1	151414301	151414320	Peak_4068	0	+
1	152340140	152340153	Peak_4085	0	+
1	153003486	153003533	Peak_4121	0	+
1	154490662	154490681	Peak_4188	0	+
1	154801641	154801659	Peak_4213	0	+
1	154907404	154907616	Peak_4217	0	+
1	155089739	155089793	Peak_4233	0	+
1	155092882	155092920	Peak_4234	0	+
1	155640066	155640080	Peak_4263	0	+
1	155848916	155848931	Peak_4264	0	+
1	155910238	155910355	Peak_4265	0	+
1	156060990	156061078	Peak_4272	0	+
1	157768850	157768869	Peak_4328	0	+
10	4305727	4305751	Peak_4449	0	+
10	4444695	4444795	Peak_4462	0	+
10	5028757	5028769	Peak_4487	0	+
10	5549528	5549541	Peak_4515	0	+
10	7613670	7613725	Peak_4560	0	+
10	8894003	8894026	Peak_4622	0	+
10	11276331	11276416	Peak_4717	0	+
10	14675917	14676126	Peak_4852	0	+
10	16618552	16618640	Peak_4936	0	+
10	17276970	17277034	Peak_4943	0	+
10	17398767	17398793	Peak_4944	0	+
10	17926031	17926040	Peak_4960	0	+
10	17951079	17951207	Peak_4961	0	+
10	17952706	17952759	Peak_4962	0	+
10	19197922	19197947	Peak_5008	0	+
10	21119080	21119228	Peak_5154	0	+
10	21482234	21482298	Peak_5180	0	+
10	22481166	22481195	Peak_5383	0	+
10	22717414	22717447	Peak_5395	0	+
10	22903691	22903792	Peak_5415	0	+
10	22941315	22941436	Peak_5418	0	+
10	22979884	22979934	Peak_5419	0	+
10	23073641	23073712	Peak_5428	0	+
10	23079741	23079796	Peak_5429	0	+
10	23095499	23095547	Peak_5431	0	+
10	25134802	25134812	Peak_5499	0	+
10	26296748	26296810	Peak_5618	0	+
10	26411363	26411388	Peak_5628	0	+
10	26415895	26415903	Peak_5630	0	+
10	26877242	26877334	Peak_5678	0	+
10	27662956	27663089	Peak_5681	0	+
10	30032987	30033036	Peak_5736	0	+
10	30195634	30195753	Peak_5744	0	+
10	32538755	32538902	Peak_5776	0	+
10	32885276	32885282	Peak_5796	0	+
10	34887054	34887074	Peak_5825	0	+
10	39120031	39120047	Peak_6050	0	+
10	39145098	39145137	Peak_6051	0	+
10	42357893	42357943	Peak_6063	0	+
10	42916462	42916497	Peak_6108	0	+
10	42955851	42955882	Peak_6112	0	+
10	42971434	42971509	Peak_6113	0	+
10	43004191	43004231	Peak_6117	0	+
10	43060240	43060305	Peak_6121	0	+
10	46259785	46259807	Peak_6303	0	+
10	46468102	46468112	Peak_6325	0	+
10	47062392	47062422	Peak_6387	0	+
10	47765116	47765117	Peak_6397	0	+
10	49073218	49073229	Peak_6452	0	+
10	49984273	49984318	Peak_6518	0	+
10	50101361	50101372	Peak_6519	0	+
10	50743837	50743848	Peak_6533	0	+
10	52766199	52766214	Peak_6627	0	+
10	52964476	52964478	Peak_6643	0	+
10	53009675	53009687	Peak_6646	0	+
10	62328554	62328618	Peak_6969	0	+
10	62362815	62362850	Peak_6970	0	+
10	62789244	62789282	Peak_6976	0	+
10	70578973	70578975	Peak_7180	0	+
10	71282914	71282981	Peak_7210	0	+
10	77901490	77901526	Peak_7496	0	+
10	78466836	78466848	Peak_7503	0	+
10	81759648	81759709	Peak_7706	0	+
10	82279997	82280007	Peak_7724	0	+
10	85174309	85174345	Peak_7887	0	+
10	86367799	86367843	Peak_7978	0	+
10	89179445	89179471	Peak_8127	0	+
10	89290118	89290155	Peak_8129	0	+
10	94342343	94342358	Peak_8198	0	+
10	97991993	97992041	Peak_8214	0	+
10	98697628	98697674	Peak_8217	0	+
10	101028019	101028036	Peak_8294	0	+
10	101584821	101584843	Peak_8324	0	+
10	102203597	102203612	Peak_8368	0	+
10	102517559	102517597	Peak_8379	0	+
10	103131697	103131714	Peak_8422	0	+
10	103139676	103139691	Peak_8423	0	+
11	1975307	1975370	Peak_8491	0	+
11	3247947	3247960	Peak_8612	0	+
11	3894935	3894961	Peak_8643	0	+
11	4622679	4622716	Peak_8681	0	+
11	5456671	5456708	Peak_8752	0	+
11	8189149	8189166	Peak_8854	0	+
11	8664488	8664625	Peak_8856	0	+
11	9101804	9101838	Peak_8868	0	+
11	9291292	9291496	Peak_8884	0	+
11	9318300	9318323	Peak_8891	0	+
11	10625201	10625251	Peak_8978	0	+
11	12521202	12521230	Peak_9077	0	+
11	13306016	13306043	Peak_9104	0	+
11	13485513	13485602	Peak_9119	0	+
11	13492166	13492177	Peak_9120	0	+
11	13786698	13786717	Peak_9127	0	+
11	18290639	18290680	Peak_9252	0	+
11	18613041	18613092	Peak_9253	0	+
11	19597344	19597359	Peak_9295	0	+
11	19755926	19755941	Peak_9311	0	+
11	19951242	19951268	Peak_9317	0	+
11	20177585	20177627	Peak_9323	0	+
11	21474109	21474124	Peak_9389	0	+
11	22169320	22169329	Peak_9416	0	+
11	22170749	22170784	Peak_9418	0	+
11	22237412	22237452	Peak_9419	0	+
11	22895898	22895916	Peak_9470	0	+
11	24519101	24519145	Peak_9476	0	+
11	25217200	25217261	Peak_9516	0	+
11	25303708	25303748	Peak_9521	0	+
11	25465580	25465604	Peak_9532	0	+
11	25495561	25495577	Peak_9539	0	+
11	29639862	29640077	Peak_9740	0	+
11	29733777	29733798	Peak_9744	0	+
11	30345069	30345084	Peak_9775	0	+
11	34417852	34417944	Peak_9840	0	+
11	35846652	35846660	Peak_9841	0	+
11	35966950	35966972	Peak_9842	0	+
11	43209668	43209678	Peak_10033	0	+
11	44004317	44004328	Peak_10076	0	+
11	44910517	44910540	Peak_10130	0	+
11	46004222	46004242	Peak_10142	0	+
11	47009800	47009812	Peak_10189	0	+
11	48064941	48064958	Peak_10243	0	+
11	49707983	49708026	Peak_10386	0	+
11	50162534	50162570	Peak_10418	0	+
11	52837163	52837222	Peak_10425	0	+
11	55436426	55436443	Peak_10430	0	+
11	55523654	55523748	Peak_10432	0	+
11	55544713	55544768	Peak_10435	0	+
11	59674226	59674306	Peak_10454	0	+
11	61399586	61399713	Peak_10543	0	+
11	62621100	62621111	Peak_10590	0	+
11	62763351	62763362	Peak_10592	0	+
11	63256365	63256372	Peak_10628	0	+
11	63512480	63512487	Peak_10649	0	+
11	63855997	63856023	Peak_10674	0	+
11	64113810	64113832	Peak_10675	0	+
11	64159166	64159179	Peak_10676	0	+
11	64518452	64518483	Peak_10678	0	+
11	64954914	64954926	Peak_10704	0	+
11	64955838	64955892	Peak_10706	0	+
11	64962686	64962728	Peak_10710	0	+
11	65044403	65044421	Peak_10711	0	+
11	65244264	65244324	Peak_10713	0	+
11	66684118	66684157	Peak_10741	0	+
11	69635835	69635844	Peak_10910	0	+
11	71055659	71055674	Peak_10953	0	+
11	71974320	71974423	Peak_11000	0	+
11	74220069	74220090	Peak_11197	0	+
11	75573181	75573218	Peak_11265	0	+
11	76107899	76107929	Peak_11270	0	+
11	78400990	78401103	Peak_11297	0	+
11	78720555	78720570	Peak_11329	0	+
11	79181278	79181296	Peak_11351	0	+
11	82436050	82436074	Peak_11390	0	+
11	82567952	82567964	Peak_11391	0	+
11	83443668	83443730	Peak_11423	0	+
11	85546401	85546414	Peak_11443	0	+
11	86418697	86418815	Peak_11485	0	+
11	87955116	87955127	Peak_11569	0	+
11	88603070	88603097	Peak_11594	0	+
11	88612475	88612548	Peak_11600	0	+
11	88738349	88738371	Peak_11601	0	+
11	88971841	88971865	Peak_11603	0	+
11	90621557	90621592	Peak_11635	0	+
11	92996382	92996410	Peak_11681	0	+
11	96266516	96266535	Peak_11834	0	+
11	98138069	98138098	Peak_11922	0	+
11	98436721	98436746	Peak_11949	0	+
11	99762314	99762355	Peak_12157	0	+
11	100003790	100003805	Peak_12174	0	+
11	100325279	100325284	Peak_12205	0	+
11	101459878	101459895	Peak_12286	0	+
11	101791362	101791373	Peak_12332	0	+
11	101990439	101990468	Peak_12344	0	+
11	102123392	102123545	Peak_12352	0	+
11	102439249	102439318	Peak_12375	0	+
11	103170908	103170982	Peak_12432	0	+
11	103509074	103509112	Peak_12451	0	+
11	103923260	103923287	Peak_12488	0	+
11	103961697	103961718	Peak_12494	0	+
11	103994057	103994210	Peak_12497	0	+
11	104229490	104229509	Peak_12530	0	+
11	104379665	104379723	Peak_12550	0	+
11	104384393	104384428	Peak_12551	0	+
11	104798234	104798295	Peak_12564	0	+
11	104897317	104897347	Peak_12575	0	+
11	105091906	105091920	Peak_12584	0	+
11	105514937	105514967	Peak_12614	0	+
11	106134624	106134775	Peak_12684	0	+
11	106136847	106136862	Peak_12685	0	+
11	106155758	106155896	Peak_12687	0	+
11	106234934	106234997	Peak_12709	0	+
12	1813810	1813899	Peak_12777	0	+
12	4905584	4905707	Peak_12802	0	+
12	8756143	8756162	Peak_12811	0	+
12	10423822	10423883	Peak_12814	0	+
12	12785881	12785902	Peak_12914	0	+
12	13034667	13034700	Peak_12918	0	+
12	13789441	13789478	Peak_12937	0	+
12	13921413	13921448	Peak_12940	0	+
12	14008446	14008533	Peak_12942	0	+
12	14499783	14499843	Peak_12956	0	+
12	14554208	14554220	Peak_12958	0	+
12	14962009	14962071	Peak_12982	0	+
12	15571041	15571057	Peak_13016	0	+
12	19668845	19668916	Peak_13237	0	+
12	19717573	19717600	Peak_13238	0	+
12	20184097	20184110	Peak_13239	0	+
12	21819600	21819671	Peak_13308	0	+
12	22115538	22115610	Peak_13334	0	+
12	22128900	22128916	Peak_13335	0	+
12	22381177	22381230	Peak_13344	0	+
12	24859315	24859375	Peak_13394	0	+
12	27128116	27128141	Peak_13477	0	+
12	28768780	28768822	Peak_13544	0	+
12	29093046	29093059	Peak_13566	0	+
12	30535863	30535893	Peak_13638	0	+
12	30606868	30606894	Peak_13642	0	+
12	30684154	30684167	Peak_13645	0	+
12	30884923	30884939	Peak_13655	0	+
12	31005603	31005630	Peak_13667	0	+
12	31482893	31482973	Peak_13677	0	+
12	32559167	32559182	Peak_13732	0	+
12	33198948	33199054	Peak_13771	0	+
12	33353958	33353982	Peak_13779	0	+
12	33859816	33859852	Peak_13787	0	+
12	34130103	34130279	Peak_13805	0	+
12	34977009	34977093	Peak_13832	0	+
12	35030671	35030706	Peak_13834	0	+
12	35775353	35775366	Peak_13878	0	+
12	36024458	36024566	Peak_13901	0	+
12	36450402	36450421	Peak_13957	0	+
12	36743002	36743007	Peak_13969	0	+
12	39005697	39005712	Peak_13973	0	+
12	41709048	41709064	Peak_14006	0	+
12	45175881	45175925	Peak_14012	0	+
12	48134249	48134477	Peak_14056	0	+
12	48254049	48254064	Peak_14059	0	+
12	50000588	50000601	Peak_14094	0	+
12	53404865	53404947	Peak_14199	0	+
12	54003100	54003138	Peak_14202	0	+
12	54831070	54831077	Peak_14233	0	+
12	55452375	55452452	Peak_14251	0	+
12	57838385	57838404	Peak_14262	0	+
12	60118565	60118621	Peak_14273	0	+
12	62573010	62573061	Peak_14283	0	+
12	63108017	63108028	Peak_14287	0	+
12	65643933	65643975	Peak_14295	0	+
12	65686707	65686745	Peak_14296	0	+
12	69080225	69080272	Peak_14344	0	+
12	69560614	69560636	Peak_14356	0	+
12	70255134	70255185	Peak_14364	0	+
12	70260455	70260519	Peak_14365	0	+
12	70293796	70293807	Peak_14366	0	+
12	70739731	70739784	Peak_14370	0	+
12	70759876	70759898	Peak_14371	0	+
12	72681593	72681653	Peak_14393	0	+
12	76329452	76329521	Peak_14535	0	+
12	76338813	76338921	Peak_14537	0	+
12	78729259	78729281	Peak_14636	0	+
12	79324385	79324399	Peak_14663	0	+
12	79492305	79492343	Peak_14665	0	+
12	80186817	80186864	Peak_14668	0	+
12	80687716	80687736	Peak_14670	0	+
12	80866057	80866075	Peak_14672	0	+
12	81638226	81638245	Peak_14673	0	+
12	82176275	82176287	Peak_14679	0	+
12	82195088	82195136	Peak_14680	0	+
12	84383312	84383346	Peak_14743	0	+
12	84567308	84567322	Peak_14751	0	+
12	84577742	84577754	Peak_14753	0	+
12	84584834	84584851	Peak_14754	0	+
12	85324590	85324609	Peak_14847	0	+
12	85375625	85375650	Peak_14863	0	+
12	85375949	85376043	Peak_14864	0	+
12	85662509	85662521	Peak_14891	0	+
12	86112119	86112197	Peak_14896	0	+
12	86280666	86280680	Peak_14904	0	+
12	86284672	86284739	Peak_14905	0	+
13	336990	337035	Peak_15004	0	+
13	346114	346183	Peak_15006	0	+
13	4129220	4129235	Peak_15125	0	+
13	4240286	4240295	Peak_15126	0	+
13	4450971	4450987	Peak_15127	0	+
13	5744676	5744746	Peak_15136	0	+
13	7274136	7274226	Peak_15156	0	+
13	7809956	7809969	Peak_15170	0	+
13	11066973	11067002	Peak_15224	0	+
13	11742009	11742059	Peak_15240	0	+
13	12073231	12073310	Peak_15252	0	+
13	12589363	12589386	Peak_15301	0	+
13	12842050	12842074	Peak_15321	0	+
13	16733412	16733426	Peak_15431	0	+
13	17627095	17627137	Peak_15481	0	+
13	18032003	18032033	Peak_15520	0	+
13	19788475	19788497	Peak_15634	0	+
13	21733677	21733802	Peak_15693	0	+
13	22450602	22450624	Peak_15702	0	+
13	23328856	23328877	Peak_15740	0	+
13	23874100	23874111	Peak_15778	0	+
13	24182688	24182779	Peak_15781	0	+
13	24411741	24411745	Peak_15786	0	+
13	24415682	24415740	Peak_15787	0	+
13	24458224	24458239	Peak_15788	0	+
13	28118371	28118466	Peak_15882	0	+
13	28721699	28721816	Peak_15906	0	+
13	29133525	29133540	Peak_15912	0	+
13	29374711	29374772	Peak_15929	0	+
13	30641470	30641505	Peak_15964	0	+
13	31445215	31445255	Peak_15976	0	+
13	33629918	33629945	Peak_16099	0	+
13	33818149	33818217	Peak_16109	0	+
13	38150107	38150211	Peak_16294	0	+
13	38389848	38389858	Peak_16305	0	+
13	38966715	38966751	Peak_16330	0	+
13	41196514	41196527	Peak_16397	0	+
13	42001758	42001784	Peak_16406	0	+
13	43179926	43179963	Peak_16483	0	+
13	43432976	43433046	Peak_16502	0	+
13	43503186	43503221	Peak_16506	0	+
13	43592464	43592747	Peak_16514	0	+
13	43992514	43992621	Peak_16529	0	+
13	44436003	44436060	Peak_16536	0	+
13	44528765	44528787	Peak_16537	0	+
13	44543173	44543205	Peak_16540	0	+
13	44561075	44561086	Peak_16542	0	+
13	45158823	45158838	Peak_16569	0	+
13	47183835	47183838	Peak_16643	0	+
13	48829055	48829071	Peak_16705	0	+
13	51579792	51579833	Peak_16760	0	+
13	54867848	54867930	Peak_17001	0	+
13	54928576	54928591	Peak_17005	0	+
13	55553769	55553796	Peak_17028	0	+
13	55931377	55931428	Peak_17031	0	+
13	57590989	57590996	Peak_17106	0	+
13	58695436	58695474	Peak_17163	0	+
13	58744522	58744570	Peak_17166	0	+
13	58793004	58793041	Peak_17171	0	+
13	59065675	59065699	Peak_17183	0	+
13	59336603	59336705	Peak_17186	0	+
13	59784253	59784342	Peak_17214	0	+
13	60074986	60074998	Peak_17231	0	+
13	61149883	61149946	Peak_17290	0	+
13	61228191	61228242	Peak_17298	0	+
13	64800965	64800973	Peak_17580	0	+
13	65888564	65888643	Peak_17693	0	+
13	66485716	66485731	Peak_17746	0	+
13	67332227	67332315	Peak_17779	0	+
13	68210406	68210427	Peak_17821	0	+
13	68568081	68568104	Peak_17823	0	+
13	68586381	68586403	Peak_17824	0	+
13	70267163	70267205	Peak_17888	0	+
13	70302031	70302095	Peak_17889	0	+
13	70302691	70302724	Peak_17890	0	+
13	70368570	70368627	Peak_17891	0	+
13	70996870	70996903	Peak_17895	0	+
13	71852945	71853033	Peak_17898	0	+
13	72866963	72867122	Peak_17958	0	+
13	74368058	74368081	Peak_18053	0	+
13	74571877	74571885	Peak_18061	0	+
13	75935606	75935653	Peak_18175	0	+
13	76154139	76154301	Peak_18197	0	+
13	76362181	76362199	Peak_18211	0	+
13	76393975	76394045	Peak_18213	0	+
13	76395135	76395176	Peak_18214	0	+
13	76971105	76971149	Peak_18230	0	+
13	77434344	77434393	Peak_18268	0	+
13	77507289	77507346	Peak_18271	0	+
13	77863270	77863345	Peak_18296	0	+
13	78074581	78074608	Peak_18312	0	+
13	78206899	78206913	Peak_18331	0	+
13	78232696	78232747	Peak_18335	0	+
13	78233669	78233689	Peak_18336	0	+
13	78436240	78436258	Peak_18351	0	+
13	78442525	78442538	Peak_18352	0	+
13	79707236	79707282	Peak_18424	0	+
13	80137291	80137343	Peak_18435	0	+
13	80143665	80143719	Peak_18436	0	+
13	80221412	80221555	Peak_18437	0	+
13	81190216	81190267	Peak_18469	0	+
13	81435000	81435012	Peak_18478	0	+
13	82315616	82315690	Peak_18498	0	+
13	82664915	82664948	Peak_18499	0	+
13	82792451	82792467	Peak_18501	0	+
14	1434649	1434863	Peak_18726	0	+
14	1726513	1726555	Peak_18745	0	+
14	2479458	2479543	Peak_18761	0	+
14	3444666	3444696	Peak_18830	0	+
14	3445784	3445820	Peak_18831	0	+
14	3905247	3905282	Peak_18833	0	+
14	4095028	4095099	Peak_18836	0	+
14	5371198	5371242	Peak_18843	0	+
14	5985054	5985107	Peak_18846	0	+
14	6280510	6280545	Peak_18847	0	+
14	6681789	6681830	Peak_18855	0	+
14	7015015	7015048	Peak_18861	0	+
14	7989304	7989325	Peak_18890	0	+
14	8150457	8150469	Peak_18901	0	+
14	12252032	12252078	Peak_18991	0	+
14	12909072	12909218	Peak_19023	0	+
14	13116207	13116237	Peak_19025	0	+
14	13988247	13988300	Peak_19046	0	+
14	16290352	16290354	Peak_19152	0	+
14	16704207	16704223	Peak_19184	0	+
14	18271955	18272023	Peak_19213	0	+
14	19173776	19173846	Peak_19220	0	+
14	19339084	19339110	Peak_19226	0	+
14	19585563	19585616	Peak_19236	0	+
14	22235071	22235113	Peak_19311	0	+
14	23156984	23157004	Peak_19326	0	+
14	23447855	23447889	Peak_19343	0	+
14	24906114	24906251	Peak_19371	0	+
14	26606588	26606614	Peak_19439	0	+
14	26706666	26706722	Peak_19441	0	+
14	28242208	28242249	Peak_19476	0	+
14	29118260	29118406	Peak_19481	0	+
14	30234805	30234854	Peak_19516	0	+
14	32302779	32302852	Peak_19594	0	+
14	33634198	33634232	Peak_19608	0	+
14	34082345	34082400	Peak_19623	0	+
14	37752912	37752922	Peak_19708	0	+
14	39738909	39738932	Peak_19722	0	+
14	40589114	40589281	Peak_19735	0	+
14	43287250	43287286	Peak_19771	0	+
14	43760713	43760730	Peak_19792	0	+
14	46104720	46104785	Peak_19871	0	+
14	47251451	47251473	Peak_19940	0	+
14	53400732	53400762	Peak_20020	0	+
14	53523892	53523906	Peak_20021	0	+
14	54659939	54659961	Peak_20027	0	+
14	60430835	60430863	Peak_20127	0	+
14	65952708	65952744	Peak_20385	0	+
14	67339040	67339052	Peak_20428	0	+
14	69236470	69236622	Peak_20497	0	+
14	69606367	69606386	Peak_20527	0	+
14	70771510	70771520	Peak_20568	0	+
14	71872377	71872452	Peak_20574	0	+
14	71892387	71892434	Peak_20575	0	+
14	73338366	73338533	Peak_20613	0	+
14	73879561	73879652	Peak_20640	0	+
14	76445462	76445506	Peak_20687	0	+
14	76457374	76457511	Peak_20690	0	+
14	76503599	76503601	Peak_20692	0	+
14	77072240	77072332	Peak_20711	0	+
14	79701380	79701466	Peak_20792	0	+
14	80013864	80013904	Peak_20793	0	+
14	80750663	80750690	Peak_20799	0	+
14	81949506	81949550	Peak_20896	0	+
14	82077976	82078029	Peak_20900	0	+
14	82120596	82120619	Peak_20903	0	+
15	7972881	7973103	Peak_21054	0	+
15	9558935	9558949	Peak_21072	0	+
15	10841295	10841385	Peak_21075	0	+
15	14598358	14598421	Peak_21159	0	+
15	14774091	14774156	Peak_21162	0	+
15	15430204	15430231	Peak_21194	0	+
15	15635999	15636055	Peak_21212	0	+
15	16920427	16920483	Peak_21238	0	+
15	18264188	18264212	Peak_21285	0	+
15	21234480	21234524	Peak_21321	0	+
15	25219205	25219284	Peak_21532	0	+
15	25252619	25252653	Peak_21533	0	+
15	25588194	25588245	Peak_21534	0	+
15	25713308	25713333	Peak_21536	0	+
15	25951075	25951099	Peak_21546	0	+
15	26233820	26233842	Peak_21560	0	+
15	27196848	27196862	Peak_21568	0	+
15	27388485	27388569	Peak_21570	0	+
15	29898609	29898625	Peak_21867	0	+
15	30234871	30234891	Peak_21890	0	+
15	30750640	30750665	Peak_21900	0	+
15	30920636	30920739	Peak_21917	0	+
15	31296620	31296630	Peak_21943	0	+
15	37223028	37223039	Peak_22147	0	+
15	37438611	37438642	Peak_22150	0	+
15	38170765	38170826	Peak_22173	0	+
15	39340631	39340705	Peak_22227	0	+
15	43098693	43098734	Peak_22409	0	+
15	44186756	44186773	Peak_22480	0	+
15	45651984	45652045	Peak_22518	0	+
15	46322321	46322412	Peak_22532	0	+
15	46469920	46469965	Peak_22557	0	+
15	49904697	49904732	Peak_22606	0	+
15	51864772	51864800	Peak_22704	0	+
15	52234915	52234980	Peak_22718	0	+
15	52661842	52661868	Peak_22753	0	+
15	57466626	57466643	Peak_22965	0	+
15	57931436	57931447	Peak_22971	0	+
15	59391051	59391096	Peak_22995	0	+
15	59683393	59683469	Peak_22997	0	+
15	60276254	60276259	Peak_22998	0	+
15	61250035	61250054	Peak_23006	0	+
15	62686742	62686791	Peak_23035	0	+
15	67162581	67162594	Peak_23245	0	+
15	67378642	67378650	Peak_23246	0	+
15	68959588	68959613	Peak_23247	0	+
15	70690299	70690324	Peak_23252	0	+
15	71470234	71470269	Peak_23255	0	+
15	71541406	71541476	Peak_23257	0	+
15	73661546	73661735	Peak_23281	0	+
15	74759741	74759756	Peak_23330	0	+
15	75777818	75778068	Peak_23362	0	+
15	75797306	75797606	Peak_23367	0	+
15	76247292	76247357	Peak_23410	0	+
15	77570351	77570429	Peak_23572	0	+
15	80476973	80476987	Peak_23622	0	+
15	80781401	80781478	Peak_23658	0	+
15	80790828	80791027	Peak_23660	0	+
15	80950887	80951000	Peak_23685	0	+
15	81043282	81043332	Peak_23706	0	+
15	81176848	81176893	Peak_23712	0	+
15	81481354	81481419	Peak_23715	0	+
15	81837724	81837755	Peak_23716	0	+
15	82931444	82931464	Peak_23790	0	+
15	84213565	84213580	Peak_23845	0	+
15	84271926	84271949	Peak_23846	0	+
16	2078637	2078695	Peak_23991	0	+
16	3243603	3243618	Peak_24056	0	+
16	6247499	6247518	Peak_24237	0	+
16	18650525	18650604	Peak_24330	0	+
16	19782460	19782484	Peak_24337	0	+
16	22168276	22168313	Peak_24377	0	+
16	23239796	23239838	Peak_24384	0	+
16	23537588	23537785	Peak_24393	0	+
16	24593611	24593784	Peak_24429	0	+
16	25265114	25265136	Peak_24441	0	+
16	27591786	27591817	Peak_24536	0	+
16	28499752	28499853	Peak_24559	0	+
16	28507180	28507267	Peak_24560	0	+
16	29668371	29668383	Peak_24647	0	+
16	32032214	32032316	Peak_24757	0	+
16	33635169	33635451	Peak_24833	0	+
16	34041128	34041140	Peak_24846	0	+
16	35357819	35357831	Peak_24859	0	+
16	40189057	40189100	Peak_25046	0	+
16	41963223	41963314	Peak_25127	0	+
16	43868101	43868159	Peak_25266	0	+
16	44273454	44273464	Peak_25292	0	+
16	44524200	44524209	Peak_25304	0	+
16	47865258	47865288	Peak_25505	0	+
16	50387060	50387120	Peak_25569	0	+
16	50570692	50570717	Peak_25583	0	+
16	50583450	50583466	Peak_25584	0	+
16	50657329	50657350	Peak_25591	0	+
16	51441958	51442248	Peak_25717	0	+
16	52030776	52030836	Peak_25804	0	+
16	54899218	54899221	Peak_25860	0	+
16	55397523	55397556	Peak_25905	0	+
16	57721583	57721614	Peak_25980	0	+
16	59163242	59163287	Peak_25999	0	+
16	63714506	63714526	Peak_26166	0	+
16	64343553	64343595	Peak_26222	0	+
16	66338683	66338697	Peak_26350	0	+
16	66469763	66469809	Peak_26354	0	+
16	68697832	68697907	Peak_26389	0	+
16	71099492	71099512	Peak_26468	0	+
16	71987221	71987272	Peak_26518	0	+
16	72908626	72908645	Peak_26545	0	+
16	73643296	73643308	Peak_26583	0	+
16	73908259	73908378	Peak_26599	0	+
16	74193041	74193065	Peak_26602	0	+
16	75388631	75388644	Peak_26611	0	+
16	75454552	75454592	Peak_26614	0	+
16	75508663	75508680	Peak_26625	0	+
16	75893169	75893262	Peak_26656	0	+
16	77471298	77471311	Peak_26707	0	+
16	77689999	77690010	Peak_26742	0	+
16	77846550	77846573	Peak_26754	0	+
16	78156149	78156238	Peak_26762	0	+
16	78288088	78288104	Peak_26763	0	+
16	78337617	78337633	Peak_26764	0	+
16	79096018	79096035	Peak_26779	0	+
16	79483212	79483216	Peak_26802	0	+
17	3531185	3531204	Peak_27034	0	+
17	4178862	4178872	Peak_27065	0	+
17	4240533	4240548	Peak_27068	0	+
17	4887597	4887784	Peak_27105	0	+
17	5109986	5109987	Peak_27112	0	+
17	5973177	5973211	Peak_27132	0	+
17	6094246	6094448	Peak_27141	0	+
17	6204215	6204235	Peak_27146	0	+
17	6728283	6728308	Peak_27184	0	+
17	8033819	8033874	Peak_27221	0	+
17	8851976	8852000	Peak_27223	0	+
17	10919339	10919361	Peak_27308	0	+
17	12579940	12579984	Peak_27337	0	+
17	14229909	14229912	Peak_27375	0	+
17	15880098	15880115	Peak_27430	0	+
17	16104331	16104346	Peak_27432	0	+
17	17265543	17265639	Peak_27463	0	+
17	17485146	17485193	Peak_27474	0	+
17	18267420	18267450	Peak_27530	0	+
17	21426425	21426454	Peak_27588	0	+
17	24791524	24791551	Peak_27594	0	+
17	26473765	26473791	Peak_27601	0	+
17	28522746	28522766	Peak_27605	0	+
17	29105939	29106006	Peak_27618	0	+
17	29514344	29514398	Peak_27627	0	+
17	30135411	30135445	Peak_27660	0	+
17	30145508	30145534	Peak_27661	0	+
17	30658227	30658237	Peak_27662	0	+
17	32651568	32651611	Peak_27675	0	+
17	34019227	34019253	Peak_27686	0	+
17	34022684	34022731	Peak_27687	0	+
17	34265142	34265167	Peak_27690	0	+
17	41294793	41294808	Peak_27826	0	+
17	41353993	41354015	Peak_27827	0	+
17	43852820	43852886	Peak_27857	0	+
17	44301029	44301067	Peak_27877	0	+
17	44785306	44785321	Peak_27906	0	+
17	48868842	48868893	Peak_27983	0	+
17	49478571	49478574	Peak_27986	0	+
17	49843131	49843187	Peak_27988	0	+
17	51184536	51184585	Peak_28027	0	+
17	51490292	51490332	Peak_28064	0	+
17	51719630	51719647	Peak_28070	0	+
17	52605252	52605259	Peak_28183	0	+
17	53293565	53293584	Peak_28241	0	+
17	56142604	56142614	Peak_28453	0	+
17	56502361	56502379	Peak_28464	0	+
17	58304178	58304197	Peak_28537	0	+
17	58377262	58377322	Peak_28538	0	+
17	58467501	58467517	Peak_28543	0	+
17	59092425	59092439	Peak_28599	0	+
17	59458484	59458565	Peak_28604	0	+
17	59636639	59636689	Peak_28605	0	+
17	59729044	59729071	Peak_28606	0	+
17	59792676	59792698	Peak_28608	0	+
17	60132627	60132699	Peak_28620	0	+
17	63060812	63060862	Peak_28845	0	+
17	63370317	63370370	Peak_28874	0	+
17	65283848	65283872	Peak_28991	0	+
17	66306745	66306749	Peak_29039	0	+
17	66575707	66575782	Peak_29050	0	+
17	66592351	66592352	Peak_29051	0	+
17	67100199	67100258	Peak_29053	0	+
17	67273616	67273634	Peak_29061	0	+
17	69393096	69393121	Peak_29214	0	+
17	70914809	70914822	Peak_29371	0	+
17	70958053	70958071	Peak_29376	0	+
17	71203560	71203579	Peak_29397	0	+
17	71494155	71494274	Peak_29452	0	+
17	71539122	71539137	Peak_29461	0	+
17	71761472	71761503	Peak_29477	0	+
17	71887227	71887248	Peak_29489	0	+
18	221306	221331	Peak_29652	0	+
18	1536162	1536310	Peak_29674	0	+
18	4254870	4254896	Peak_29839	0	+
18	4441314	4441369	Peak_29846	0	+
18	4441724	4441862	Peak_29847	0	+
18	6193540	6193608	Peak_29894	0	+
18	6551891	6551919	Peak_29909	0	+
18	7648495	7648549	Peak_29923	0	+
18	7816309	7816333	Peak_29937	0	+
18	8028252	8028298	Peak_29950	0	+
18	11054052	11054066	Peak_30093	0	+
18	13036972	13037028	Peak_30184	0	+
18	13037438	13037467	Peak_30185	0	+
18	13342777	13342821	Peak_30196	0	+
18	13460961	13461076	Peak_30203	0	+
18	13603186	13603196	Peak_30205	0	+
18	14076274	14076296	Peak_30244	0	+
18	15284195	15284217	Peak_30358	0	+
18	15386800	15386906	Peak_30377	0	+
18	15388681	15388809	Peak_30379	0	+
18	17408742	17408825	Peak_30436	0	+
18	18289584	18289603	Peak_30456	0	+
18	18324156	18324217	Peak_30458	0	+
18	19246126	19246136	Peak_30488	0	+
18	19591700	19591713	Peak_30501	0	+
18	19807531	19807532	Peak_30503	0	+
18	19974736	19974756	Peak_30506	0	+
18	22584395	22584409	Peak_30591	0	+
18	23666773	23666817	Peak_30605	0	+
18	24904700	24904725	Peak_30678	0	+
18	29410975	29410998	Peak_30814	0	+
18	30391838	30391900	Peak_30818	0	+
18	35008580	35008595	Peak_30921	0	+
18	35052158	35052224	Peak_30927	0	+
18	36989890	36989960	Peak_31153	0	+
18	38524043	38524125	Peak_31160	0	+
18	42474620	42474647	Peak_31260	0	+
18	43957093	43957124	Peak_31308	0	+
18	44183107	44183134	Peak_31311	0	+
18	45624694	45624723	Peak_31374	0	+
18	46063754	46063782	Peak_31441	0	+
18	46287366	46287399	Peak_31463	0	+
18	46294324	46294369	Peak_31464	0	+
18	46763079	46763105	Peak_31551	0	+
18	46936531	46936548	Peak_31583	0	+
18	47842690	47842846	Peak_31659	0	+
18	47900422	47900469	Peak_31667	0	+
18	48398856	48398921	Peak_31757	0	+
18	50725559	50725583	Peak_32098	0	+
18	50771667	50771683	Peak_32107	0	+
18	50771949	50771993	Peak_32109	0	+
18	50785956	50786018	Peak_32112	0	+
18	51519654	51519683	Peak_32214	0	+
18	52170622	52170702	Peak_32296	0	+
18	52498639	52498652	Peak_32321	0	+
18	53450201	53450230	Peak_32523	0	+
18	53456766	53456789	Peak_32524	0	+
18	53659869	53659911	Peak_32546	0	+
18	53923263	53923302	Peak_32580	0	+
18	54670974	54671069	Peak_32686	0	+
18	54671577	54671606	Peak_32687	0	+
18	56310212	56310382	Peak_33010	0	+
18	56687637	56687712	Peak_33082	0	+
18	56847605	56847640	Peak_33096	0	+
18	56854918	56855018	Peak_33097	0	+
18	56924790	56924853	Peak_33109	0	+
18	57345877	57345973	Peak_33137	0	+
18	58344956	58344964	Peak_33223	0	+
18	59225152	59225220	Peak_33258	0	+
18	59225925	59226190	Peak_33261	0	+
18	59696113	59696151	Peak_33280	0	+
18	60049319	60049372	Peak_33290	0	+
18	62103541	62103570	Peak_33422	0	+
18	62235310	62235445	Peak_33456	0	+
18	62840377	62840387	Peak_33522	0	+
18	63184986	63184987	Peak_33547	0	+
18	63189969	63189987	Peak_33548	0	+
18	63499927	63499949	Peak_33584	0	+
18	64140588	64140641	Peak_33626	0	+
18	64852872	64852897	Peak_33658	0	+
18	65650872	65650927	Peak_33721	0	+
19	5666069	5666089	Peak_33835	0	+
19	6520978	6521083	Peak_33844	0	+
19	7428180	7428199	Peak_33848	0	+
19	8668904	8668952	Peak_33944	0	+
19	11039074	11039115	Peak_34125	0	+
19	13005573	13005812	Peak_34253	0	+
19	13006287	13006308	Peak_34254	0	+
19	13985327	13985350	Peak_34303	0	+
19	14110108	14110117	Peak_34312	0	+
19	14312449	14312608	Peak_34327	0	+
19	14898606	14898643	Peak_34396	0	+
19	16263086	16263173	Peak_34431	0	+
19	16388684	16388702	Peak_34432	0	+
19	18298027	18298082	Peak_34517	0	+
19	18313029	18313044	Peak_34519	0	+
19	18344684	18344738	Peak_34522	0	+
19	18708134	18708201	Peak_34541	0	+
19	19287318	19287341	Peak_34573	0	+
19	19288989	19289069	Peak_34574	0	+
19	19378481	19378996	Peak_34578	0	+
19	19543108	19543145	Peak_34589	0	+
19	20376963	20377044	Peak_34705	0	+
19	21958869	21958889	Peak_34847	0	+
19	22973635	22973700	Peak_34961	0	+
19	23106184	23106261	Peak_34976	0	+
19	23872578	23872605	Peak_35050	0	+
19	24914245	24914360	Peak_35131	0	+
19	25462641	25462681	Peak_35172	0	+
19	25616075	25616109	Peak_35174	0	+
19	26270217	26270253	Peak_35203	0	+
19	27105836	27105926	Peak_35424	0	+
19	28252505	28252527	Peak_35624	0	+
19	28328604	28328664	Peak_35630	0	+
19	28719162	28719256	Peak_35650	0	+
19	29237383	29237463	Peak_35680	0	+
19	30740449	30740503	Peak_35753	0	+
19	31487633	31487730	Peak_35768	0	+
19	32649103	32649173	Peak_35778	0	+
19	34756971	34757038	Peak_35969	0	+
19	36362319	36362345	Peak_36128	0	+
19	36752650	36752659	Peak_36217	0	+
19	37846056	37846149	Peak_36283	0	+
19	37874020	37874049	Peak_36298	0	+
19	39290054	39290126	Peak_36445	0	+
19	39497088	39497251	Peak_36498	0	+
19	42212806	42212823	Peak_36890	0	+
19	42296705	42296720	Peak_36903	0	+
19	43183365	43183397	Peak_37052	0	+
19	43229810	43229816	Peak_37058	0	+
19	43267530	43267535	Peak_37061	0	+
19	43375942	43375967	Peak_37067	0	+
19	43809216	43809313	Peak_37094	0	+
19	44182626	44182678	Peak_37151	0	+
19	44441261	44441273	Peak_37169	0	+
19	44830952	44831079	Peak_37225	0	+
19	44890177	44890193	Peak_37238	0	+
19	45539837	45539861	Peak_37274	0	+
19	46398997	46399044	Peak_37332	0	+
19	48200628	48200685	Peak_37416	0	+
19	49161799	49161816	Peak_37507	0	+
19	49406966	49406993	Peak_37518	0	+
19	49439482	49439511	Peak_37524	0	+
19	50246277	50246310	Peak_37591	0	+
19	52695780	52695816	Peak_37837	0	+
19	52696733	52696745	Peak_37838	0	+
19	52848353	52848366	Peak_37847	0	+
19	55210596	55210771	Peak_38109	0	+
19	55211572	55211812	Peak_38110	0	+
19	55214806	55214894	Peak_38111	0	+
19	57413263	57413287	Peak_38387	0	+
19	59309703	59309724	Peak_38446	0	+
19	59523936	59523968	Peak_38451	0	+
19	59589564	59589579	Peak_38454	0	+
19	59647971	59648019	Peak_38456	0	+
19	59839740	59839754	Peak_38460	0	+
19	60074983	60074993	Peak_38461	0	+
19	60161136	60161161	Peak_38462	0	+
19	60883593	60883603	Peak_38480	0	+
19	60899381	60899394	Peak_38481	0	+
19	60900650	60900708	Peak_38482	0	+
19	61197139	61197167	Peak_38495	0	+
19	61372272	61372275	Peak_38502	0	+
19	61639166	61639202	Peak_38526	0	+
19	62078203	62078244	Peak_38583	0	+
19	63348992	63349066	Peak_38638	0	+
19	63437970	63437988	Peak_38640	0	+
2	5510961	5510973	Peak_38826	0	+
2	5511052	5511079	Peak_38827	0	+
2	6415486	6415673	Peak_38866	0	+
2	6861588	6861626	Peak_38884	0	+
2	7053070	7053174	Peak_38890	0	+
2	7487279	7487300	Peak_38923	0	+
2	7622757	7622774	Peak_38924	0	+
2	11612137	11612144	Peak_38969	0	+
2	15211671	15211682	Peak_39064	0	+
2	15357214	15357249	Peak_39067	0	+
2	15535422	15535518	Peak_39073	0	+
2	16430768	16430785	Peak_39088	0	+
2	17460728	17460742	Peak_39108	0	+
2	18191869	18192094	Peak_39202	0	+
2	18205559	18205570	Peak_39210	0	+
2	18271022	18271033	Peak_39262	0	+
2	20278274	20278303	Peak_39404	0	+
2	20336291	20336462	Peak_39405	0	+
2	20815743	20815967	Peak_39446	0	+
2	21061659	21061693	Peak_39459	0	+
2	22990757	22990788	Peak_39524	0	+
2	24419616	24419662	Peak_39579	0	+
2	27328689	27328762	Peak_39711	0	+
2	27516746	27516811	Peak_39714	0	+
2	32811836	32811868	Peak_39810	0	+
2	34099108	34099189	Peak_39819	0	+
2	36428739	36428755	Peak_39890	0	+
2	37579676	37579783	Peak_39957	0	+
2	39590126	39590158	Peak_39998	0	+
2	40370214	40370322	Peak_40010	0	+
2	42669232	42669316	Peak_40027	0	+
2	52825942	52825987	Peak_40270	0	+
2	53227169	53227234	Peak_40278	0	+
2	60992487	60992514	Peak_40322	0	+
2	61626693	61626715	Peak_40341	0	+
2	65465246	65465287	Peak_40436	0	+
2	66046477	66046486	Peak_40451	0	+
2	68655069	68655080	Peak_40458	0	+
2	70058932	70058997	Peak_40471	0	+
2	70590752	70590832	Peak_40473	0	+
2	73718092	73718113	Peak_40568	0	+
2	73805103	73805120	Peak_40570	0	+
2	79180049	79180097	Peak_40591	0	+
2	80063584	80063608	Peak_40627	0	+
2	80287572	80287630	Peak_40637	0	+
2	80645601	80645648	Peak_40645	0	+
2	80702793	80702808	Peak_40646	0	+
2	82735625	82735641	Peak_40649	0	+
2	85416484	85416551	Peak_40703	0	+
2	85869235	85869258	Peak_40726	0	+
2	91915274	91915291	Peak_41030	0	+
2	94599197	94599201	Peak_41095	0	+
2	95652081	95652113	Peak_41126	0	+
2	96075304	96075364	Peak_41157	0	+
2	96883164	96883226	Peak_41184	0	+
2	103706882	103706894	Peak_41305	0	+
2	104374078	104374097	Peak_41322	0	+
2	104870963	104870982	Peak_41352	0	+
2	104905404	104905483	Peak_41354	0	+
2	106928282	106928292	Peak_41488	0	+
2	106945789	106945806	Peak_41489	0	+
2	108117734	108117755	Peak_41582	0	+
2	108343035	108343049	Peak_41583	0	+
2	109918921	109918949	Peak_41589	0	+
2	110492359	110492449	Peak_41592	0	+
2	110506910	110506948	Peak_41593	0	+
2	111648014	111648028	Peak_41610	0	+
2	113052117	113052144	Peak_41645	0	+
2	114759384	114759437	Peak_41664	0	+
2	115342536	115342556	Peak_41683	0	+
2	118290484	118290502	Peak_41783	0	+
2	120678438	120678441	Peak_41936	0	+
2	121857250	121857254	Peak_42048	0	+
2	122114555	122114572	Peak_42069	0	+
2	123244887	123244904	Peak_42142	0	+
2	125787903	125787914	Peak_42292	0	+
2	126229077	126229098	Peak_42339	0	+
2	126436902	126436995	Peak_42365	0	+
2	126531531	126531601	Peak_42378	0	+
2	126605942	126605960	Peak_42384	0	+
2	126941459	126941492	Peak_42425	0	+
2	126942767	126942779	Peak_42426	0	+
2	126943048	126943087	Peak_42427	0	+
2	128222588	128222640	Peak_42510	0	+
2	128694864	128694908	Peak_42547	0	+
2	129554821	129554870	Peak_42629	0	+
2	130133013	130133040	Peak_42653	0	+
2	130274947	130274962	Peak_42660	0	+
2	130491800	130491807	Peak_42669	0	+
2	130661071	130661072	Peak_42671	0	+
2	131395417	131395422	Peak_42757	0	-
2	132058986	132059022	Peak_42823	0	+
2	133188922	133188959	Peak_42884	0	+
2	133400803	133400941	Peak_42917	0	+
2	133434428	133434544	Peak_42927	0	+
2	133797924	133797941	Peak_42951	0	+
2	134471808	134471823	Peak_42956	0	+
2	134554506	134554586	Peak_42958	0	+
2	134806553	134806729	Peak_42965	0	+
2	135111846	135111872	Peak_42979	0	+
2	136089811	136089905	Peak_43064	0	+
20	832469	832542	Peak_43082	0	+
20	1112901	1112913	Peak_43086	0	+
20	2120654	2120797	Peak_43110	0	+
20	3304246	3304463	Peak_43143	0	+
20	3507460	3507511	Peak_43144	0	+
20	3593727	3593776	Peak_43145	0	+
20	3731442	3731465	Peak_43148	0	+
20	4467903	4467936	Peak_43195	0	+
20	4620964	4620979	Peak_43209	0	+
20	4925526	4925553	Peak_43234	0	+
20	5059462	5059513	Peak_43238	0	+
20	7096261	7096276	Peak_43290	0	+
20	7154547	7154569	Peak_43291	0	+
20	7271738	7271757	Peak_43293	0	+
20	7898599	7898632	Peak_43306	0	+
20	8428380	8428427	Peak_43323	0	+
20	9662230	9662253	Peak_43381	0	+
20	10460752	10460885	Peak_43421	0	+
20	11472932	11472952	Peak_43460	0	+
20	12259562	12259579	Peak_43473	0	+
20	12356807	12356835	Peak_43474	0	+
20	14365320	14365334	Peak_43548	0	+
20	14370613	14370650	Peak_43549	0	+
20	17231399	17231421	Peak_43594	0	+
20	17581756	17581808	Peak_43595	0	+
20	18712589	18712692	Peak_43630	0	+
20	18739144	18739158	Peak_43631	0	+
20	18762449	18762459	Peak_43634	0	+
20	22483958	22484025	Peak_43792	0	+
20	22605802	22605821	Peak_43796	0	+
20	25134901	25134913	Peak_43909	0	+
20	27751996	27752032	Peak_43944	0	+
20	28356045	28356077	Peak_43947	0	+
20	29244412	29244413	Peak_43964	0	+
20	30834812	30834833	Peak_43975	0	+
20	31467935	31467950	Peak_44001	0	+
20	31826965	31827043	Peak_44019	0	+
20	32213820	32213864	Peak_44053	0	+
20	33965389	33965395	Peak_44103	0	+
20	34041278	34041295	Peak_44104	0	+
20	36640135	36640167	Peak_44208	0	+
20	39581360	39581391	Peak_44312	0	+
20	40281942	40281956	Peak_44323	0	+
20	42336204	42336237	Peak_44400	0	+
20	43308268	43308279	Peak_44406	0	+
20	51987480	51987504	Peak_44416	0	+
20	55524621	55524633	Peak_44424	0	+
20	57707848	57707995	Peak_44494	0	+
20	59000803	59000826	Peak_44554	0	+
20	62726033	62726039	Peak_44598	0	+
20	63021124	63021143	Peak_44628	0	+
20	64928585	64928681	Peak_44634	0	+
20	65410918	65410977	Peak_44643	0	+
20	66672526	66672539	Peak_44658	0	+
20	68120195	68120205	Peak_44678	0	+
20	70202844	70202859	Peak_44696	0	+
20	70740913	70740958	Peak_44698	0	+
20	70797831	70797853	Peak_44699	0	+
20	71099463	71099477	Peak_44706	0	+
20	71207214	71207280	Peak_44713	0	+
21	155575	155614	Peak_44793	0	+
21	619403	619525	Peak_44821	0	+
21	680235	680385	Peak_44823	0	+
21	1081388	1081409	Peak_44824	0	+
21	1964395	1964417	Peak_44840	0	+
21	3185475	3185487	Peak_44875	0	+
21	3233774	3233789	Peak_44878	0	+
21	4578664	4578714	Peak_44891	0	+
21	5658687	5658740	Peak_44907	0	+
21	5965084	5965126	Peak_44909	0	+
21	8959494	8959601	Peak_45010	0	+
21	11598607	11598632	Peak_45047	0	+
21	13092763	13092777	Peak_45058	0	+
21	13751758	13751776	Peak_45062	0	+
21	14200881	14201128	Peak_45111	0	+
21	14413105	14413153	Peak_45126	0	+
21	14470968	14470979	Peak_45128	0	+
21	16041392	16041433	Peak_45140	0	+
21	16167437	16167497	Peak_45147	0	+
21	17886528	17886547	Peak_45212	0	+
21	19256101	19256108	Peak_45219	0	+
21	19878811	19878817	Peak_45262	0	+
21	19982596	19982618	Peak_45270	0	+
21	20198550	20198566	Peak_45278	0	+
21	20832570	20832676	Peak_45316	0	+
21	20849876	20849999	Peak_45318	0	+
21	20888486	20888516	Peak_45320	0	+
21	21165627	21165745	Peak_45339	0	+
21	21519300	21519345	Peak_45365	0	+
21	23032043	23032130	Peak_45517	0	+
21	23092190	23092276	Peak_45521	0	+
21	23275603	23275676	Peak_45532	0	+
21	24944578	24944605	Peak_45567	0	+
21	27556618	27556632	Peak_45682	0	+
21	27599554	27599703	Peak_45683	0	+
21	27673421	27673445	Peak_45693	0	+
21	27773768	27773961	Peak_45703	0	+
21	29174264	29174383	Peak_45755	0	+
21	29265861	29265984	Peak_45758	0	+
21	30241924	30241939	Peak_45767	0	+
21	30433305	30433319	Peak_45776	0	+
21	32642841	32642859	Peak_45871	0	+
21	32918524	32918632	Peak_45874	0	+
21	34164276	34164302	Peak_45978	0	+
21	34785016	34785034	Peak_46031	0	+
21	35898679	35898748	Peak_46045	0	+
21	37445399	37445456	Peak_46062	0	+
21	39234030	39234118	Peak_46065	0	+
21	39246722	39246752	Peak_46073	0	+
21	39247136	39247143	Peak_46074	0	+
21	39259777	39259800	Peak_46076	0	+
21	40265938	40265953	Peak_46084	0	+
21	44958910	44958928	Peak_46224	0	+
21	44967748	44967797	Peak_46225	0	+
21	45241921	45241972	Peak_46248	0	+
21	46102218	46102228	Peak_46296	0	+
21	46399540	46399618	Peak_46297	0	+
21	49015535	49015591	Peak_46346	0	+
21	49332573	49332631	Peak_46384	0	+
21	49566897	49566911	Peak_46387	0	+
21	50051186	50051199	Peak_46388	0	+
21	50615395	50615450	Peak_46390	0	+
21	50641453	50641475	Peak_46391	0	+
21	52882365	52882390	Peak_46396	0	+
21	53981558	53981580	Peak_46398	0	+
21	54310828	54310841	Peak_46402	0	+
21	55898492	55898539	Peak_46504	0	+
21	56245564	56245655	Peak_46526	0	+
21	56370559	56370577	Peak_46529	0	+
21	56755663	56755703	Peak_46549	0	+
21	57644771	57644789	Peak_46573	0	+
21	57657690	57657724	Peak_46574	0	+
21	59534280	59534315	Peak_46682	0	+
21	60123512	60123537	Peak_46705	0	+
21	60362102	60362149	Peak_46720	0	+
21	63238742	63238804	Peak_46784	0	+
21	64153364	64153461	Peak_46788	0	+
21	65198905	65198962	Peak_46879	0	+
21	65724233	65724280	Peak_46909	0	+
21	65733122	65733180	Peak_46915	0	+
21	66833202	66833221	Peak_46974	0	+
21	67317705	67317720	Peak_47033	0	+
21	67839752	67839758	Peak_47074	0	+
21	67986799	67986837	Peak_47079	0	+
21	68444909	68444925	Peak_47152	0	+
21	69282072	69282157	Peak_47191	0	+
22	863502	863580	Peak_47292	0	+
22	2800579	2800604	Peak_47357	0	+
22	4935335	4935358	Peak_47390	0	+
22	5257461	5257515	Peak_47406	0	+
22	5599029	5599078	Peak_47411	0	+
22	5701584	5701585	Peak_47412	0	+
22	5837616	5837629	Peak_47415	0	+
22	6006384	6006441	Peak_47417	0	+
22	7352341	7352377	Peak_47497	0	+
22	7975718	7975740	Peak_47553	0	+
22	11482989	11483004	Peak_47712	0	+
22	14827887	14827906	Peak_47891	0	+
22	14935098	14935119	Peak_47904	0	+
22	14956259	14956275	Peak_47909	0	+
22	15685130	15685131	Peak_47942	0	+
22	15875146	15875187	Peak_47944	0	+
22	15978797	15978810	Peak_47946	0	+
22	16314926	16315072	Peak_47954	0	+
22	16319411	16319467	Peak_47958	0	+
22	16580294	16580329	Peak_47980	0	+
22	17809698	17809714	Peak_48079	0	+
22	17996435	17996449	Peak_48085	0	+
22	21593161	21593165	Peak_48109	0	+
22	24212603	24212617	Peak_48157	0	+
22	26185691	26185803	Peak_48163	0	+
22	29109292	29109332	Peak_48221	0	+
22	29310080	29310171	Peak_48237	0	+
22	34227021	34227072	Peak_48411	0	+
22	36041857	36041874	Peak_48489	0	+
22	36540450	36540457	Peak_48494	0	+
22	39935504	39935563	Peak_48610	0	+
22	41628493	41628528	Peak_48636	0	+
22	42816231	42816414	Peak_48659	0	+
22	46860973	46861010	Peak_48816	0	+
22	48906957	48907002	Peak_48948	0	+
22	49089781	49089790	Peak_48976	0	+
22	51287216	51287305	Peak_49237	0	+
22	51312102	51312105	Peak_49240	0	+
22	53243330	53243378	Peak_49431	0	+
22	53422495	53422512	Peak_49451	0	+
22	53966774	53966780	Peak_49496	0	+
22	54154260	54154304	Peak_49502	0	+
22	54183035	54183111	Peak_49506	0	+
22	54596324	54596438	Peak_49542	0	+
22	56675480	56675534	Peak_49656	0	+
22	57414584	57414600	Peak_49714	0	+
22	57863164	57863206	Peak_49739	0	+
22	59173454	59173512	Peak_49821	0	+
22	59182039	59182139	Peak_49823	0	+
22	59847277	59847314	Peak_49877	0	+
22	60701914	60701935	Peak_49926	0	+
23	37629	37722	Peak_49930	0	+
23	2937396	2937409	Peak_49940	0	+
23	5051283	5051306	Peak_50012	0	+
23	6552457	6552495	Peak_50030	0	+
23	8110336	8110420	Peak_50194	0	+
23	8111835	8111860	Peak_50195	0	+
23	8389959	8390040	Peak_50228	0	+
23	8511322	8511342	Peak_50242	0	+
23	9705620	9705681	Peak_50352	0	+
23	9710838	9710858	Peak_50358	0	+
23	10277396	10277416	Peak_50396	0	+
23	11020783	11020807	Peak_50458	0	+
23	12058660	12058712	Peak_50527	0	+
23	13130651	13130655	Peak_50582	0	+
23	15176470	15176568	Peak_50643	0	+
23	15351072	15351090	Peak_50652	0	+
23	16154783	16154825	Peak_50770	0	+
23	16214521	16214536	Peak_50771	0	+
23	16955561	16955632	Peak_50866	0	+
23	20480398	20480425	Peak_51056	0	+
23	21248879	21248905	Peak_51074	0	+
23	21249216	21249243	Peak_51075	0	+
23	22442570	22442622	Peak_51091	0	+
23	23418495	23418500	Peak_51106	0	+
23	24578024	24578088	Peak_51119	0	+
23	24732521	24732535	Peak_51123	0	+
23	25988915	25989043	Peak_51216	0	+
23	26219561	26219629	Peak_51219	0	+
23	26419104	26419203	Peak_51220	0	+
23	26611476	26611593	Peak_51221	0	+
23	27203759	27203981	Peak_51252	0	+
23	27785628	27785629	Peak_51476	0	+
23	27836364	27836382	Peak_51484	0	+
23	28269012	28269024	Peak_51528	0	+
23	30025486	30025584	Peak_51704	0	+
23	30067511	30067539	Peak_51711	0	+
23	30557354	30557369	Peak_51736	0	+
23	30743070	30743082	Peak_51748	0	+
23	31731138	31731157	Peak_51834	0	+
23	32750443	32750630	Peak_51927	0	+
23	32753184	32753213	Peak_51931	0	+
23	35421288	35421300	Peak_51984	0	+
23	35600447	35600494	Peak_51987	0	+
23	37674327	37674334	Peak_52053	0	+
23	38138121	38138185	Peak_52063	0	+
23	41064061	41064196	Peak_52167	0	+
23	41359543	41359556	Peak_52171	0	+
23	41832363	41832482	Peak_52199	0	+
23	41941711	41941726	Peak_52200	0	+
23	42268925	42268968	Peak_52203	0	+
23	42366231	42366329	Peak_52204	0	+
23	42554897	42554949	Peak_52205	0	+
23	43372727	43372782	Peak_52245	0	+
23	43555863	43555889	Peak_52254	0	+
23	43822873	43822888	Peak_52264	0	+
23	44195044	44195123	Peak_52267	0	+
23	44740822	44740846	Peak_52285	0	+
23	45184592	45184597	Peak_52319	0	+
23	45184852	45184999	Peak_52320	0	+
23	45529111	45529195	Peak_52343	0	+
23	45704130	45704143	Peak_52356	0	+
23	47866546	47866558	Peak_52413	0	+
23	48329437	48329522	Peak_52470	0	+
23	48418512	48418609	Peak_52477	0	+
23	48620223	48620240	Peak_52486	0	+
23	48628319	48628338	Peak_52487	0	+
23	49055322	49055343	Peak_52503	0	+
23	49214848	49214886	Peak_52504	0	+
23	49562024	49562049	Peak_52516	0	+
23	49846032	49846081	Peak_52522	0	+
23	49847314	49847338	Peak_52523	0	+
23	50114064	50114103	Peak_52543	0	+
23	50834248	50834249	Peak_52592	0	+
23	51014250	51014275	Peak_52604	0	+
23	51648432	51648458	Peak_52633	0	+
24	921274	921544	Peak_52699	0	+
24	2427386	2427452	Peak_52741	0	+
24	2473008	2473023	Peak_52744	0	+
24	2825187	2825220	Peak_52760	0	+
24	2949595	2949665	Peak_52762	0	+
24	4034630	4034643	Peak_52794	0	+
24	11960584	11960593	Peak_52863	0	+
24	13762032	13762043	Peak_52878	0	+
24	14324494	14324565	Peak_52884	0	+
24	14971750	14971764	Peak_52886	0	+
24	17669630	17669688	Peak_52891	0	+
24	17944389	17944416	Peak_52892	0	+
24	21216697	21216751	Peak_52941	0	+
24	22081441	22081454	Peak_52988	0	+
24	22251625	22251659	Peak_52993	0	+
24	23472558	23472593	Peak_53011	0	+
24	25714287	25714366	Peak_53070	0	+
24	28648087	28648107	Peak_53116	0	+
24	29023059	29023109	Peak_53133	0	+
24	29303871	29303897	Peak_53134	0	+
24	30073207	30073217	Peak_53147	0	+
24	33980874	33980919	Peak_53261	0	+
24	34450845	34451096	Peak_53275	0	+
24	36168748	36168785	Peak_53360	0	+
24	36233102	36233117	Peak_53361	0	+
24	43629756	43629846	Peak_53662	0	+
24	44814137	44814154	Peak_53686	0	+
24	45784391	45784408	Peak_53710	0	+
24	47012312	47012328	Peak_53761	0	+
24	47882452	47882474	Peak_53792	0	+
24	49269616	49269629	Peak_53838	0	+
24	49290906	49290993	Peak_53839	0	+
24	50381179	50381207	Peak_53877	0	+
24	53463595	53463620	Peak_53909	0	+
24	53923417	53923422	Peak_53942	0	+
24	53991129	53991168	Peak_53944	0	+
24	55292708	55292757	Peak_54032	0	+
24	55825371	55825596	Peak_54037	0	+
24	57575242	57575265	Peak_54116	0	+
24	58237452	58237480	Peak_54157	0	+
24	58573910	58573935	Peak_54165	0	+
24	58718922	58718933	Peak_54169	0	+
24	59085433	59085535	Peak_54177	0	+
24	59742157	59742190	Peak_54182	0	+
24	60226650	60226674	Peak_54193	0	+
24	60241031	60241050	Peak_54195	0	+
24	60474047	60474129	Peak_54212	0	+
24	61505164	61505207	Peak_54270	0	+
24	61690248	61690269	Peak_54284	0	+
25	329919	329981	Peak_54352	0	+
25	558833	558952	Peak_54385	0	+
25	684151	684249	Peak_54414	0	+
25	952286	952339	Peak_54423	0	+
25	1137164	1137232	Peak_54449	0	+
25	1457704	1457757	Peak_54494	0	+
25	1491686	1491751	Peak_54495	0	+
25	2311801	2311948	Peak_54618	0	+
25	2714863	2714909	Peak_54665	0	+
25	2993131	2993143	Peak_54692	0	+
25	3200605	3200660	Peak_54718	0	+
25	4206409	4206493	Peak_54833	0	+
25	4213824	4213907	Peak_54835	0	+
25	7708848	7708876	Peak_54928	0	+
25	10287766	10287859	Peak_55012	0	+
25	10387797	10387820	Peak_55023	0	+
25	13247012	13247074	Peak_55105	0	+
25	14840501	14840527	Peak_55214	0	+
25	16342334	16342357	Peak_55229	0	+
25	16608256	16608281	Peak_55252	0	+
25	18368404	18368432	Peak_55325	0	+
25	18767773	18767788	Peak_55347	0	+
25	22837034	22837083	Peak_55535	0	+
25	24336702	24336718	Peak_55543	0	+
25	24662202	24662215	Peak_55545	0	+
25	24848049	24848060	Peak_55555	0	+
25	26574381	26574471	Peak_55788	0	+
25	27164151	27164163	Peak_55922	0	+
25	27236166	27236257	Peak_55944	0	+
25	27777001	27777049	Peak_56022	0	+
25	31282271	31282289	Peak_56166	0	+
25	31301653	31301665	Peak_56167	0	+
25	32877513	32877535	Peak_56210	0	+
25	33146397	33146425	Peak_56215	0	+
25	33415364	33415476	Peak_56239	0	+
25	34627226	34627291	Peak_56367	0	+
25	35149128	35149142	Peak_56426	0	+
25	35866468	35866484	Peak_56504	0	+
25	36097090	36097121	Peak_56565	0	+
25	36161233	36161279	Peak_56582	0	+
25	36184990	36185021	Peak_56583	0	+
25	36820584	36820590	Peak_56655	0	+
25	37549136	37549154	Peak_56726	0	+
25	37810258	37810343	Peak_56746	0	+
25	37826151	37826219	Peak_56750	0	+
25	38224684	38224754	Peak_56789	0	+
25	38353903	38353952	Peak_56813	0	+
25	38489595	38489700	Peak_56825	0	+
25	38550662	38550738	Peak_56830	0	+
25	38582308	38582365	Peak_56834	0	+
25	38992633	38992654	Peak_56890	0	+
25	40772541	40772606	Peak_56958	0	-
25	40874236	40874282	Peak_56963	0	+
25	41228376	41228421	Peak_56984	0	+
25	41510600	41510632	Peak_56999	0	+
25	41574251	41574293	Peak_57000	0	+
25	41627667	41627695	Peak_57001	0	+
25	42198915	42199035	Peak_57054	0	+
25	42210558	42210572	Peak_57056	0	+
26	1375558	1375575	Peak_57072	0	+
26	3586302	3586327	Peak_57078	0	+
26	6471360	6471381	Peak_57089	0	+
26	6778566	6778581	Peak_57091	0	+
26	7904569	7904647	Peak_57128	0	+
26	10672169	10672179	Peak_57266	0	+
26	11001499	11001511	Peak_57275	0	+
26	12591665	12591685	Peak_57313	0	+
26	14746216	14746243	Peak_57424	0	+
26	15081429	15081632	Peak_57447	0	+
26	19385189	19385284	Peak_57714	0	+
26	19717626	19717640	Peak_57724	0	+
26	20538724	20538785	Peak_57747	0	+
26	20721963	20722151	Peak_57755	0	+
26	21716021	21716028	Peak_57832	0	+
26	21966392	21966456	Peak_57866	0	+
26	22082190	22082252	Peak_57869	0	+
26	26756977	26756992	Peak_58120	0	+
26	31586964	31587017	Peak_58213	0	+
26	31869418	31869445	Peak_58221	0	+
26	33701199	33701225	Peak_58300	0	+
26	34515889	34515916	Peak_58329	0	+
26	34572045	34572126	Peak_58331	0	+
26	35120198	35120257	Peak_58366	0	+
26	37112120	37112189	Peak_58405	0	+
26	37947968	37948019	Peak_58446	0	+
26	38058881	38058923	Peak_58450	0	+
26	38566157	38566180	Peak_58460	0	+
26	39801133	39801147	Peak_58526	0	+
26	41514441	41514457	Peak_58558	0	+
26	42476008	42476105	Peak_58616	0	+
26	43815985	43816053	Peak_58664	0	+
26	43835970	43836111	Peak_58667	0	+
26	44247547	44247638	Peak_58684	0	+
26	45294131	45294208	Peak_58747	0	+
26	47669929	47670016	Peak_58815	0	+
26	48075648	48075726	Peak_58822	0	+
26	48451541	48451574	Peak_58824	0	+
26	49368371	49368395	Peak_58840	0	+
26	49470295	49470305	Peak_58846	0	+
26	49861522	49861598	Peak_58850	0	+
26	49878519	49878596	Peak_58851	0	+
27	16518	16634	Peak_58898	0	+
27	99316	99389	Peak_58900	0	+
27	121025	121112	Peak_58901	0	+
27	125537	125570	Peak_58903	0	+
27	812123	812178	Peak_58912	0	+
27	1286308	1286672	Peak_58924	0	+
27	5980220	5980234	Peak_58980	0	+
27	5988546	5988573	Peak_58981	0	+
27	6333382	6333411	Peak_59048	0	+
27	6643735	6643760	Peak_59068	0	+
27	7064928	7064953	Peak_59089	0	+
27	7145289	7145365	Peak_59092	0	+
27	7181144	7181166	Peak_59096	0	+
27	7185175	7185200	Peak_59098	0	+
27	14761866	14761940	Peak_59225	0	+
27	14817920	14817934	Peak_59227	0	+
27	14981795	14981822	Peak_59246	0	+
27	16821067	16821089	Peak_59376	0	+
27	17817885	17817898	Peak_59386	0	+
27	17818119	17818140	Peak_59387	0	+
27	18717271	18717308	Peak_59389	0	+
27	20996312	20996334	Peak_59498	0	+
27	22083374	22083384	Peak_59509	0	+
27	22918574	22918584	Peak_59511	0	+
27	23817578	23817593	Peak_59544	0	+
27	24109375	24109446	Peak_59562	0	+
27	24519238	24519311	Peak_59579	0	+
27	24520334	24520408	Peak_59580	0	+
27	24521435	24521447	Peak_59581	0	+
27	24791944	24791997	Peak_59583	0	+
27	27031316	27031329	Peak_59708	0	+
27	29660836	29660860	Peak_59745	0	+
27	30278780	30278833	Peak_59748	0	+
27	31651026	31651156	Peak_59755	0	+
27	35250743	35250764	Peak_59909	0	+
27	35263933	35263943	Peak_59911	0	+
27	35918427	35918477	Peak_59915	0	+
27	36289544	36289653	Peak_59922	0	+
27	37515920	37515935	Peak_60009	0	+
27	42155423	42155462	Peak_60207	0	+
27	42494928	42494978	Peak_60219	0	+
27	44862366	44862521	Peak_60257	0	+
28	917799	917815	Peak_60263	0	+
28	933524	933570	Peak_60264	0	+
28	1506077	1506205	Peak_60285	0	+
28	3199106	3199169	Peak_60316	0	+
28	3375537	3375603	Peak_60320	0	+
28	7707065	7707084	Peak_60410	0	+
28	7836068	7836080	Peak_60422	0	+
28	10864783	10864799	Peak_60581	0	+
28	14420129	14420144	Peak_60678	0	+
28	17092539	17092598	Peak_60806	0	+
28	17383541	17383552	Peak_60808	0	+
28	22694978	22694999	Peak_60920	0	+
28	27983756	27983782	Peak_61162	0	+
28	28174643	28174659	Peak_61181	0	+
28	31049720	31049784	Peak_61396	0	+
28	31137975	31137990	Peak_61402	0	+
28	31138325	31138364	Peak_61403	0	+
28	31142590	31142607	Peak_61404	0	+
28	31144170	31144194	Peak_61406	0	+
28	32384731	32384741	Peak_61424	0	+
28	34065637	34065652	Peak_61471	0	+
28	34257666	34257725	Peak_61474	0	+
28	34258386	34258410	Peak_61475	0	+
28	39940365	39940400	Peak_61605	0	+
28	41583832	41583856	Peak_61652	0	+
28	42074428	42074436	Peak_61677	0	+
28	45368586	45368611	Peak_61793	0	+
29	2887469	2887507	Peak_61869	0	+
29	3661774	3661858	Peak_61870	0	+
29	5376550	5376678	Peak_61881	0	+
29	6406876	6407081	Peak_61886	0	+
29	7793112	7793149	Peak_61903	0	+
29	9901925	9901940	Peak_62017	0	+
29	13821226	13821239	Peak_62102	0	+
29	14061626	14061772	Peak_62103	0	+
29	14487191	14487208	Peak_62104	0	+
29	14758646	14758666	Peak_62105	0	+
29	19212880	19212945	Peak_62187	0	+
29	19851224	19851225	Peak_62188	0	+
29	22016804	22016907	Peak_62194	0	+
29	24113433	24113461	Peak_62210	0	+
29	24322859	24322923	Peak_62212	0	+
29	25248202	25248261	Peak_62255	0	+
29	25321486	25321575	Peak_62256	0	+
29	29447179	29447194	Peak_62413	0	+
29	29535727	29535754	Peak_62415	0	+
29	30626424	30626458	Peak_62457	0	+
29	31048737	31048754	Peak_62459	0	+
29	31820735	31820843	Peak_62473	0	+
29	31984683	31984896	Peak_62494	0	+
29	33217272	33217288	Peak_62551	0	+
29	35611559	35611575	Peak_62575	0	+
29	36888026	36888092	Peak_62618	0	+
29	37411777	37411812	Peak_62652	0	+
29	42377275	42377283	Peak_62951	0	+
29	42570856	42570870	Peak_62977	0	+
29	42779867	42779945	Peak_63007	0	+
29	43353420	43353440	Peak_63131	0	+
29	43609349	43609364	Peak_63157	0	+
29	43631175	43631545	Peak_63188	0	+
29	43670141	43670303	Peak_63211	0	+
29	43959393	43959454	Peak_63282	0	+
29	45234925	45235017	Peak_63481	0	+
29	45783753	45783796	Peak_63581	0	+
29	46058654	46058996	Peak_63606	0	+
29	46306455	46306482	Peak_63625	0	+
29	46468825	46468859	Peak_63631	0	+
29	47102445	47102483	Peak_63652	0	+
29	47387782	47387835	Peak_63661	0	+
29	47399974	47400006	Peak_63663	0	+
29	47888130	47888154	Peak_63684	0	+
29	47974278	47974329	Peak_63686	0	+
29	48908239	48908288	Peak_63726	0	+
29	49060536	49060607	Peak_63737	0	+
29	49453514	49453532	Peak_63778	0	+
29	49511672	49511685	Peak_63783	0	+
29	49875384	49875393	Peak_63830	0	+
29	49885937	49885949	Peak_63831	0	+
29	49926837	49926854	Peak_63835	0	+
29	50373782	50373831	Peak_63903	0	+
29	50399694	50399709	Peak_63908	0	+
29	50401278	50401319	Peak_63909	0	+
29	50404567	50405023	Peak_63913	0	+
29	50916380	50916400	Peak_64020	0	+
29	50921573	50921609	Peak_64021	0	+
29	50962517	50962543	Peak_64028	0	+
3	46583	46608	Peak_64042	0	+
3	1004425	1004453	Peak_64091	0	+
3	3632580	3632589	Peak_64197	0	+
3	4967774	4967800	Peak_64251	0	+
3	5567398	5567443	Peak_64252	0	+
3	6736114	6736158	Peak_64277	0	+
3	7254295	7254322	Peak_64305	0	+
3	9280425	9280439	Peak_64435	0	+
3	9283158	9283190	Peak_64436	0	+
3	9997862	9997867	Peak_64537	0	+
3	11327600	11327702	Peak_64564	0	+
3	11381841	11381886	Peak_64569	0	+
3	11478601	11478758	Peak_64578	0	+
3	11848992	11849057	Peak_64607	0	+
3	12261986	12261996	Peak_64622	0	+
3	12330867	12330929	Peak_64625	0	+
3	12707497	12707573	Peak_64645	0	+
3	12904410	12904417	Peak_64650	0	+
3	13933739	13933856	Peak_64704	0	+
3	16207950	16207957	Peak_65065	0	+
3	17386610	17386632	Peak_65233	0	+
3	17408299	17408312	Peak_65235	0	+
3	17563837	17563854	Peak_65251	0	+
3	17565545	17565563	Peak_65252	0	+
3	17657519	17657537	Peak_65260	0	+
3	17757808	17757869	Peak_65271	0	+
3	17804814	17804873	Peak_65273	0	+
3	18145205	18145225	Peak_65296	0	+
3	21152170	21152314	Peak_65622	0	+
3	21305613	21305631	Peak_65626	0	+
3	21647212	21647234	Peak_65679	0	+
3	22580222	22580236	Peak_65720	0	+
3	22643468	22643522	Peak_65721	0	+
3	23804002	23804021	Peak_65803	0	+
3	26426673	26426698	Peak_65860	0	+
3	26429607	26429669	Peak_65862	0	+
3	26777648	26777696	Peak_65888	0	+
3	27041230	27041548	Peak_65913	0	+
3	30928427	30928455	Peak_66085	0	+
3	31561639	31561669	Peak_66097	0	+
3	33347566	33347583	Peak_66194	0	+
3	36126549	36126598	Peak_66349	0	+
3	36328104	36328140	Peak_66359	0	+
3	36426248	36426291	Peak_66360	0	+
3	39935502	39935556	Peak_66378	0	+
3	45237174	45237244	Peak_66504	0	+
3	45238616	45238624	Peak_66505	0	+
3	46931713	46931720	Peak_66542	0	+
3	50991068	50991096	Peak_66656	0	+
3	51837354	51837375	Peak_66706	0	+
3	52233762	52233794	Peak_66712	0	+
3	52406277	52406408	Peak_66728	0	+
3	53339371	53339408	Peak_66748	0	+
3	54558508	54558564	Peak_66797	0	+
3	56771056	56771125	Peak_66847	0	+
3	57483414	57483468	Peak_66876	0	+
3	58229614	58229627	Peak_66899	0	+
3	60666054	60666090	Peak_66972	0	+
3	76936179	76936220	Peak_67166	0	+
3	77766549	77766599	Peak_67201	0	+
3	78838331	78838353	Peak_67239	0	+
3	78997562	78997612	Peak_67242	0	+
3	79498373	79498386	Peak_67257	0	+
3	84375613	84375661	Peak_67442	0	+
3	86795057	86795061	Peak_67509	0	+
3	87262381	87262398	Peak_67518	0	+
3	87671531	87671581	Peak_67535	0	+
3	87875542	87875564	Peak_67537	0	+
3	88087102	88087128	Peak_67538	0	+
3	89949599	89949621	Peak_67587	0	+
3	91322668	91322683	Peak_67605	0	+
3	94045950	94046000	Peak_67754	0	+
3	95076529	95076548	Peak_67830	0	+
3	95930741	95930745	Peak_67853	0	+
3	98195928	98195985	Peak_67872	0	+
3	98214748	98214813	Peak_67874	0	+
3	98250030	98250047	Peak_67875	0	+
3	99390606	99390631	Peak_67915	0	+
3	102028990	102029025	Peak_68101	0	+
3	102423233	102423244	Peak_68137	0	+
3	103339155	103339166	Peak_68191	0	+
3	105800280	105800417	Peak_68319	0	+
3	105947611	105947626	Peak_68330	0	+
3	107931191	107931212	Peak_68455	0	+
3	108555764	108555850	Peak_68509	0	+
3	109294154	109294188	Peak_68514	0	+
3	111587989	111588012	Peak_68665	0	+
3	113128836	113128883	Peak_68741	0	+
3	114389195	114389213	Peak_68794	0	+
3	114482133	114482151	Peak_68796	0	+
3	116136596	116136637	Peak_68844	0	+
3	116317437	116317491	Peak_68846	0	+
3	117030402	117030424	Peak_68875	0	+
3	117595479	117595500	Peak_68925	0	+
3	117901836	117901855	Peak_68939	0	+
3	118774727	118774745	Peak_68969	0	+
3	120029074	120029136	Peak_69020	0	+
3	120133210	120133254	Peak_69030	0	+
3	120254178	120254209	Peak_69037	0	+
3	120406566	120406657	Peak_69047	0	+
4	7219253	7219268	Peak_69179	0	+
4	7462958	7463019	Peak_69182	0	+
4	7814587	7814665	Peak_69191	0	+
4	9933468	9933583	Peak_69269	0	+
4	10025794	10025814	Peak_69276	0	+
4	14083197	14083262	Peak_69440	0	+
4	19208319	19208383	Peak_69537	0	+
4	20571770	20571836	Peak_69555	0	+
4	21186211	21186251	Peak_69563	0	+
4	24076924	24076952	Peak_69588	0	+
4	24307660	24307690	Peak_69590	0	+
4	29193495	29193507	Peak_69690	0	+
4	29981538	29981586	Peak_69693	0	+
4	30609598	30609630	Peak_69703	0	-
4	31151713	31151833	Peak_69726	0	+
4	31167810	31167867	Peak_69727	0	+
4	31321941	31321974	Peak_69732	0	+
4	32416087	32416116	Peak_69782	0	+
4	33756599	33756613	Peak_69828	0	+
4	38866236	38866300	Peak_69861	0	+
4	40477412	40477473	Peak_69886	0	+
4	47285635	47285672	Peak_70121	0	+
4	47678884	47678900	Peak_70128	0	+
4	55744069	55744122	Peak_70337	0	+
4	59525577	59525778	Peak_70394	0	+
4	59786262	59786307	Peak_70404	0	+
4	61558796	61558811	Peak_70483	0	+
4	62938344	62938378	Peak_70495	0	+
4	63863367	63863444	Peak_70514	0	+
4	64369583	64369597	Peak_70534	0	+
4	64770981	64770992	Peak_70538	0	+
4	65311665	65311691	Peak_70545	0	+
4	66068792	66068807	Peak_70576	0	+
4	66875153	66875170	Peak_70615	0	+
4	68683441	68683506	Peak_70678	0	+
4	69487692	69487699	Peak_70733	0	+
4	69946629	69946643	Peak_70770	0	+
4	70048664	70048759	Peak_70778	0	+
4	70093550	70093565	Peak_70779	0	+
4	70609068	70609082	Peak_70784	0	+
4	73663282	73663366	Peak_70837	0	+
4	74335834	74335835	Peak_70838	0	+
4	75104017	75104112	Peak_70876	0	+
4	76245655	76245697	Peak_70892	0	+
4	80265234	80265278	Peak_71042	0	+
4	80471859	80471891	Peak_71047	0	+
4	84550635	84550657	Peak_71142	0	+
4	87351318	87351341	Peak_71228	0	+
4	94278685	94278864	Peak_71476	0	+
4	94306433	94306449	Peak_71493	0	+
4	94312452	94312474	Peak_71496	0	+
4	94313255	94313282	Peak_71498	0	+
4	94340647	94340668	Peak_71508	0	+
4	94650044	94650091	Peak_71529	0	+
4	94656888	94656924	Peak_71533	0	+
4	95830861	95830887	Peak_71616	0	+
4	100003733	100003741	Peak_71777	0	+
4	100883692	100883710	Peak_71785	0	+
4	103041212	103041439	Peak_71886	0	-
4	103047904	103047923	Peak_71891	0	+
4	103120989	103121095	Peak_71901	0	+
4	103232032	103232097	Peak_71937	0	+
4	103967036	103967041	Peak_71979	0	+
4	106047320	106047342	Peak_72140	0	+
4	106814505	106814547	Peak_72229	0	+
4	109485062	109485069	Peak_72264	0	+
4	109537063	109537134	Peak_72265	0	+
4	110623986	110624000	Peak_72271	0	+
4	112721807	112721890	Peak_72330	0	+
4	113673615	113673638	Peak_72434	0	+
4	113769867	113770001	Peak_72443	0	+
4	113822957	113823029	Peak_72450	0	+
4	114872406	114872433	Peak_72538	0	+
4	114925900	114925904	Peak_72542	0	+
4	117578206	117578219	Peak_72616	0	+
4	118212112	118212126	Peak_72626	0	+
4	119224569	119224587	Peak_72652	0	+
5	204191	204241	Peak_72685	0	+
5	383814	383830	Peak_72688	0	+
5	4646399	4646417	Peak_72745	0	+
5	5095573	5095653	Peak_72759	0	+
5	5628014	5628039	Peak_72778	0	+
5	6741775	6741799	Peak_72810	0	+
5	7697951	7697984	Peak_72824	0	+
5	12216737	12216761	Peak_72919	0	+
5	15121756	15121820	Peak_72957	0	+
5	15738204	15738272	Peak_72962	0	+
5	15891653	15891661	Peak_72964	0	+
5	17545927	17545928	Peak_72968	0	+
5	19248121	19248152	Peak_73008	0	+
5	20543071	20543098	Peak_73035	0	+
5	20837265	20837282	Peak_73039	0	+
5	21738516	21738622	Peak_73061	0	+
5	22529511	22529552	Peak_73089	0	+
5	22986459	22986511	Peak_73108	0	+
5	22993928	22993967	Peak_73109	0	+
5	24216325	24216461	Peak_73156	0	+
5	25180359	25180373	Peak_73196	0	+
5	25386768	25386783	Peak_73199	0	+
5	25822851	25822857	Peak_73263	0	+
5	25911989	25912043	Peak_73269	0	+
5	27026810	27026818	Peak_73461	0	+
5	29302113	29302167	Peak_73645	0	+
5	32647976	32648023	Peak_73937	0	+
5	32880215	32880244	Peak_73939	0	+
5	33765398	33765412	Peak_73962	0	+
5	33843444	33843512	Peak_73966	0	+
5	34604669	34604710	Peak_74023	0	+
5	37172308	37172379	Peak_74068	0	+
5	38690049	38690117	Peak_74097	0	+
5	39410963	39411049	Peak_74101	0	+
5	44138316	44138327	Peak_74232	0	+
5	45646999	45647023	Peak_74302	0	+
5	45830270	45830292	Peak_74305	0	+
5	46190760	46190783	Peak_74315	0	+
5	46281776	46281803	Peak_74316	0	+
5	47902140	47902160	Peak_74347	0	+
5	50454161	50454231	Peak_74414	0	+
5	50956338	50956398	Peak_74432	0	+
5	54834089	54834105	Peak_74485	0	+
5	55543730	55543763	Peak_74492	0	+
5	56348164	56348385	Peak_74649	0	+
5	58540425	58540502	Peak_74865	0	+
5	65072266	65072267	Peak_74998	0	+
5	66356635	66356712	Peak_75066	0	+
5	66408557	66408628	Peak_75067	0	+
5	69042262	69042276	Peak_75164	0	+
5	69192859	69192864	Peak_75165	0	+
5	70410548	70410702	Peak_75196	0	+
5	71146224	71146238	Peak_75222	0	+
5	71509787	71509889	Peak_75245	0	+
5	72318727	72318745	Peak_75261	0	+
5	73711612	73711653	Peak_75283	0	+
5	74400866	74400878	Peak_75337	0	+
5	74615095	74615178	Peak_75352	0	+
5	80859799	80859801	Peak_75537	0	+
5	84009150	84009164	Peak_75665	0	+
5	84709301	84709359	Peak_75672	0	+
5	86742385	86742392	Peak_75720	0	+
5	90680938	90681020	Peak_75844	0	+
5	90899809	90899849	Peak_75868	0	+
5	99570147	99570148	Peak_76136	0	+
5	100002235	100002316	Peak_76160	0	+
5	100490483	100490527	Peak_76206	0	+
5	101472507	101472519	Peak_76311	0	+
5	102159528	102159537	Peak_76359	0	+
5	102364358	102364365	Peak_76361	0	+
5	102379037	102379048	Peak_76362	0	+
5	102699714	102699754	Peak_76370	0	+
5	104963835	104963909	Peak_76613	0	+
5	105878949	105878971	Peak_76654	0	+
5	105879298	105879343	Peak_76655	0	+
5	105891739	105891770	Peak_76656	0	+
5	105912994	105913015	Peak_76657	0	+
5	105988711	105988791	Peak_76658	0	+
5	106387480	106387552	Peak_76670	0	+
5	107461629	107461718	Peak_76742	0	+
5	108895924	108895968	Peak_76843	0	+
5	109701222	109701229	Peak_76935	0	+
5	109816784	109816945	Peak_76948	0	+
5	110625201	110625214	Peak_77031	0	+
5	110653716	110653728	Peak_77032	0	+
5	110683817	110683919	Peak_77033	0	+
5	111361159	111361215	Peak_77080	0	+
5	111973180	111973211	Peak_77139	0	+
5	113506643	113506651	Peak_77345	0	+
5	113557039	113557052	Peak_77348	0	+
5	113706274	113706303	Peak_77361	0	+
5	113809601	113809668	Peak_77370	0	+
5	114123080	114123118	Peak_77384	0	+
5	116413364	116413417	Peak_77481	0	+
5	116542393	116542459	Peak_77499	0	+
5	117765777	117765815	Peak_77532	0	+
5	118578700	118578722	Peak_77538	0	+
5	118640175	118640214	Peak_77540	0	+
5	118761704	118761719	Peak_77541	0	+
5	119188456	119188533	Peak_77542	0	+
5	119781890	119781922	Peak_77610	0	+
5	119957357	119957520	Peak_77640	0	+
6	3602013	3602107	Peak_77692	0	+
6	3610750	3610764	Peak_77693	0	+
6	5446480	5446491	Peak_77706	0	+
6	5787444	5787479	Peak_77719	0	+
6	5925680	5925695	Peak_77726	0	+
6	6737884	6737964	Peak_77804	0	+
6	7144958	7144978	Peak_77813	0	+
6	7146075	7146090	Peak_77814	0	+
6	12700933	12701003	Peak_77888	0	+
6	13336103	13336165	Peak_77907	0	+
6	13426499	13426514	Peak_77912	0	+
6	14133871	14133913	Peak_77917	0	+
6	16895838	16895852	Peak_77987	0	+
6	16903112	16903159	Peak_77991	0	+
6	19262941	19262962	Peak_78069	0	+
6	19263456	19263467	Peak_78070	0	+
6	20083985	20084069	Peak_78094	0	+
6	20697861	20697903	Peak_78097	0	+
6	20698107	20698147	Peak_78098	0	+
6	22293425	22293476	Peak_78147	0	+
6	30886113	30886127	Peak_78359	0	+
6	31607672	31607716	Peak_78362	0	+
6	32879069	32879083	Peak_78389	0	+
6	33336382	33336396	Peak_78391	0	+
6	33336552	33336556	Peak_78392	0	+
6	34006950	34006968	Peak_78400	0	+
6	34657127	34657152	Peak_78411	0	+
6	36702481	36702523	Peak_78490	0	+
6	39028855	39028882	Peak_78531	0	+
6	42210038	42210049	Peak_78629	0	+
6	42838669	42838694	Peak_78632	0	+
6	42984212	42984279	Peak_78633	0	+
6	43014028	43014084	Peak_78634	0	+
6	43469271	43469277	Peak_78643	0	+
6	44277313	44277338	Peak_78667	0	+
6	45987381	45987394	Peak_78738	0	+
6	46513963	46514120	Peak_78749	0	+
6	46584600	46584610	Peak_78751	0	+
6	55160768	55160787	Peak_78778	0	+
6	55401752	55401772	Peak_78779	0	+
6	55787926	55787942	Peak_78793	0	+
6	57590083	57590092	Peak_78837	0	+
6	57629667	57629784	Peak_78838	0	+
6	57629966	57629977	Peak_78839	0	+
6	59057821	59057834	Peak_78942	0	+
6	59259940	59259960	Peak_78967	0	+
6	60665356	60665431	Peak_79055	0	+
6	61870393	61870405	Peak_79081	0	+
6	65033402	65033423	Peak_79102	0	+
6	70268791	70268806	Peak_79272	0	+
6	72013729	72013784	Peak_79347	0	+
6	72562651	72562679	Peak_79373	0	+
6	76714851	76715110	Peak_79378	0	+
6	80045590	80045614	Peak_79409	0	+
6	84885640	84885803	Peak_79478	0	+
6	85148133	85148150	Peak_79483	0	+
6	85624728	85624742	Peak_79499	0	+
6	93743735	93743780	Peak_79810	0	+
6	96196750	96196786	Peak_79853	0	+
6	97539094	97539141	Peak_79912	0	+
6	97961105	97961202	Peak_79943	0	+
6	98074835	98074877	Peak_79949	0	+
6	104290435	104290439	Peak_80107	0	+
6	106163969	106164004	Peak_80147	0	+
6	106858858	106858864	Peak_80153	0	+
6	109147683	109147698	Peak_80170	0	+
6	110283140	110283210	Peak_80195	0	+
6	111327964	111327980	Peak_80237	0	+
6	111330405	111330410	Peak_80238	0	+
6	112735736	112735737	Peak_80270	0	+
6	112788695	112788696	Peak_80271	0	+
6	115450472	115450487	Peak_80356	0	+
6	115943804	115943821	Peak_80402	0	+
6	115952840	115952873	Peak_80406	0	+
6	116885690	116885805	Peak_80469	0	+
6	116886514	116886559	Peak_80470	0	+
6	116956771	116956823	Peak_80471	0	+
7	1448785	1448867	Peak_80571	0	+
7	2535285	2535329	Peak_80631	0	+
7	3206172	3206186	Peak_80684	0	+
7	3864596	3864646	Peak_80715	0	+
7	5293813	5293823	Peak_80922	0	+
7	7755181	7755252	Peak_81127	0	+
7	8104293	8104308	Peak_81175	0	+
7	9170791	9170825	Peak_81182	0	+
7	11431795	11431798	Peak_81238	0	+
7	11769926	11769931	Peak_81297	0	+
7	13024727	13024810	Peak_81446	0	+
7	13030799	13030881	Peak_81447	0	+
7	15168917	15168931	Peak_81587	0	+
7	15709076	15709121	Peak_81654	0	+
7	16122315	16122316	Peak_81722	0	+
7	19214891	19214949	Peak_82063	0	+
7	19492809	19492831	Peak_82098	0	+
7	21503406	21503439	Peak_82384	0	+
7	22224265	22224287	Peak_82430	0	+
7	22547782	22547845	Peak_82440	0	+
7	24948717	24948732	Peak_82509	0	+
7	25747603	25747637	Peak_82525	0	+
7	26211974	26212030	Peak_82540	0	+
7	27465396	27465437	Peak_82589	0	+
7	29141586	29141595	Peak_82612	0	+
7	29314265	29314315	Peak_82614	0	+
7	30977448	30977500	Peak_82639	0	+
7	34292179	34292400	Peak_82678	0	+
7	34980613	34980684	Peak_82717	0	+
7	35172150	35172165	Peak_82718	0	+
7	38600829	38600844	Peak_82786	0	+
7	39051320	39051343	Peak_82858	0	+
7	40352414	40352581	Peak_82918	0	+
7	40456036	40456153	Peak_82931	0	+
7	40760255	40760317	Peak_82943	0	+
7	42713842	42713930	Peak_82966	0	+
7	43544122	43544303	Peak_83052	0	+
7	43545018	43545233	Peak_83053	0	+
7	43955671	43955683	Peak_83137	0	+
7	45062902	45062980	Peak_83224	0	+
7	45263760	45263786	Peak_83227	0	+
7	45707679	45707823	Peak_83244	0	+
7	45711647	45711682	Peak_83245	0	+
7	45999649	45999720	Peak_83290	0	+
7	46163402	46163417	Peak_83308	0	+
7	46802156	46802233	Peak_83350	0	+
7	46997562	46997614	Peak_83364	0	+
7	50291235	50291266	Peak_83496	0	+
7	51684608	51684631	Peak_83626	0	+
7	52307283	52307342	Peak_83699	0	+
7	52712475	52712523	Peak_83756	0	+
7	53217391	53217425	Peak_83800	0	+
7	53432336	53432342	Peak_83812	0	+
7	54559693	54559739	Peak_83872	0	+
7	59507208	59507235	Peak_83970	0	+
7	59780600	59780643	Peak_83984	0	+
7	61917033	61917051	Peak_84142	0	+
7	62133600	62133657	Peak_84170	0	-
7	62540277	62540315	Peak_84202	0	+
7	64322999	64323031	Peak_84254	0	+
7	65179674	65179740	Peak_84259	0	+
7	65701166	65701301	Peak_84270	0	+
7	66907459	66907566	Peak_84309	0	+
7	68453192	68453209	Peak_84336	0	+
7	69172682	69172710	Peak_84369	0	+
7	69523191	69523203	Peak_84390	0	+
7	70149944	70149975	Peak_84393	0	+
7	70926898	70926934	Peak_84465	0	+
7	72013866	72013949	Peak_84495	0	+
7	72056324	72056408	Peak_84497	0	+
7	76123910	76123937	Peak_84554	0	+
7	77019101	77019147	Peak_84556	0	+
7	78531128	78531153	Peak_84560	0	+
7	79422629	79422676	Peak_84564	0	+
7	81392397	81392424	Peak_84618	0	+
7	81749375	81749438	Peak_84651	0	+
7	83493618	83493740	Peak_84680	0	+
7	87197815	87197891	Peak_84705	0	+
7	90697245	90697360	Peak_84796	0	+
7	90749609	90749612	Peak_84797	0	+
7	90853675	90853787	Peak_84808	0	+
7	90990621	90990691	Peak_84809	0	+
7	93068083	93068090	Peak_84829	0	+
7	94148996	94149035	Peak_84856	0	+
7	96645266	96645291	Peak_84965	0	+
7	97219303	97219340	Peak_84967	0	+
7	98317408	98317422	Peak_85004	0	+
7	99346556	99346584	Peak_85008	0	+
7	100276053	100276082	Peak_85021	0	+
7	102267107	102267141	Peak_85051	0	+
7	103343559	103343596	Peak_85059	0	+
7	107570014	107570034	Peak_85120	0	+
7	108612874	108612927	Peak_85157	0	+
7	109061190	109061344	Peak_85183	0	+
7	109061547	109061562	Peak_85184	0	+
7	109986589	109986605	Peak_85202	0	+
7	109987684	109987702	Peak_85203	0	+
8	7617545	7617789	Peak_85351	0	+
8	8310463	8310510	Peak_85378	0	+
8	9270455	9270511	Peak_85420	0	+
8	11228921	11228941	Peak_85532	0	+
8	11270865	11270882	Peak_85534	0	+
8	12140104	12140121	Peak_85557	0	+
8	14849619	14849724	Peak_85563	0	+
8	20601357	20601425	Peak_85619	0	+
8	21294915	21294964	Peak_85621	0	+
8	22472513	22472635	Peak_85640	0	+
8	24109289	24109426	Peak_85684	0	+
8	25313359	25313368	Peak_85719	0	+
8	25323707	25323783	Peak_85720	0	+
8	25645003	25645040	Peak_85723	0	+
8	25778812	25778822	Peak_85724	0	+
8	34067040	34067060	Peak_85891	0	+
8	34067289	34067313	Peak_85892	0	+
8	37814354	37814441	Peak_85918	0	+
8	37822776	37822831	Peak_85919	0	+
8	39667833	39667918	Peak_86003	0	+
8	40711882	40711906	Peak_86037	0	+
8	41340157	41340175	Peak_86051	0	+
8	44212401	44212425	Peak_86129	0	+
8	44627586	44627617	Peak_86161	0	+
8	46845213	46845226	Peak_86255	0	+
8	49166211	49166284	Peak_86321	0	+
8	49166563	49166587	Peak_86322	0	+
8	49212501	49212513	Peak_86325	0	+
8	51397407	51397449	Peak_86354	0	+
8	52655607	52655626	Peak_86378	0	+
8	53227548	53227549	Peak_86398	0	+
8	54295920	54295931	Peak_86433	0	+
8	55317732	55317766	Peak_86438	0	+
8	56191186	56191229	Peak_86453	0	+
8	56297318	56297338	Peak_86455	0	+
8	57429920	57429932	Peak_86456	0	+
8	57849547	57849563	Peak_86464	0	+
8	63441929	63441995	Peak_86772	0	+
8	64400148	64400165	Peak_86806	0	+
8	65401310	65401335	Peak_86834	0	+
8	65481390	65481416	Peak_86837	0	+
8	65672990	65673033	Peak_86841	0	+
8	66110197	66110215	Peak_86844	0	+
8	66632081	66632093	Peak_86846	0	+
8	66775719	66775808	Peak_86848	0	+
8	67395933	67395948	Peak_86868	0	+
8	67438240	67438256	Peak_86870	0	+
8	71012429	71012456	Peak_87036	0	+
8	73433648	73433696	Peak_87083	0	+
8	73449040	73449116	Peak_87086	0	+
8	74049740	74049766	Peak_87132	0	+
8	75175392	75175437	Peak_87234	0	+
8	75523638	75523647	Peak_87270	0	+
8	76385955	76385991	Peak_87330	0	+
8	76386143	76386168	Peak_87331	0	+
8	78748154	78748225	Peak_87390	0	+
8	79618006	79618024	Peak_87425	0	+
8	82468393	82468448	Peak_87512	0	+
8	82751955	82751969	Peak_87516	0	+
8	82867221	82867264	Peak_87518	0	+
8	85601123	85601155	Peak_87638	0	+
8	85616817	85616841	Peak_87639	0	+
8	86436335	86436360	Peak_87655	0	+
8	86704284	86704330	Peak_87672	0	+
8	87674509	87674560	Peak_87688	0	+
8	88929872	88929888	Peak_87721	0	+
8	89175452	89175498	Peak_87726	0	+
8	94798419	94798430	Peak_87811	0	+
8	95631455	95631533	Peak_87831	0	+
8	96271212	96271236	Peak_87833	0	+
8	97190903	97190928	Peak_87878	0	+
8	97317910	97317924	Peak_87881	0	+
8	97902994	97903028	Peak_87888	0	+
8	98401117	98401128	Peak_87892	0	+
8	98424157	98424281	Peak_87894	0	+
8	101536729	101536738	Peak_88018	0	+
8	102329180	102329206	Peak_88066	0	+
8	103337989	103338019	Peak_88133	0	+
8	103910629	103910649	Peak_88167	0	+
8	104300381	104300398	Peak_88185	0	+
8	106679451	106679469	Peak_88197	0	+
8	110128746	110128763	Peak_88226	0	+
8	110579547	110579582	Peak_88280	0	+
8	110976077	110976139	Peak_88314	0	+
9	38685	38738	Peak_88383	0	+
9	481284	481336	Peak_88389	0	+
9	4683176	4683190	Peak_88413	0	+
9	7360499	7360846	Peak_88418	0	+
9	7443520	7443547	Peak_88421	0	+
9	8770177	8770186	Peak_88442	0	+
9	9461832	9461853	Peak_88450	0	+
9	9495214	9495259	Peak_88451	0	+
9	10137274	10137301	Peak_88478	0	+
9	10246312	10246392	Peak_88479	0	+
9	10451653	10451692	Peak_88491	0	+
9	10577786	10577842	Peak_88510	0	+
9	10613265	10613384	Peak_88511	0	+
9	10972435	10972460	Peak_88515	0	+
9	12036528	12036597	Peak_88542	0	+
9	12805308	12805351	Peak_88568	0	+
9	12838990	12839021	Peak_88569	0	+
9	13074544	13074628	Peak_88581	0	+
9	13082815	13082866	Peak_88585	0	+
9	13849195	13849251	Peak_88597	0	+
9	13997286	13997336	Peak_88598	0	+
9	14607593	14607617	Peak_88601	0	+
9	15309260	15309261	Peak_88651	0	+
9	17804076	17804113	Peak_88682	0	+
9	20463106	20463124	Peak_88740	0	+
9	20660662	20660679	Peak_88742	0	+
9	21142803	21142808	Peak_88743	0	+
9	21504969	21505022	Peak_88745	0	+
9	21513284	21513389	Peak_88748	0	+
9	21718646	21718685	Peak_88750	0	+
9	21828984	21829026	Peak_88751	0	+
9	24211587	24211600	Peak_88822	0	+
9	25031195	25031201	Peak_88827	0	+
9	26697808	26697831	Peak_88858	0	+
9	27830934	27830944	Peak_88872	0	+
9	27914767	27914818	Peak_88878	0	+
9	27943863	27943864	Peak_88882	0	+
9	28482801	28482832	Peak_88895	0	+
9	28888841	28888867	Peak_88910	0	+
9	28991185	28991197	Peak_88911	0	+
9	29265765	29265800	Peak_88915	0	+
9	31869210	31869231	Peak_88947	0	+
9	32550740	32550783	Peak_88977	0	+
9	34025714	34025726	Peak_89012	0	+
9	34876797	34876943	Peak_89039	0	+
9	37467399	37467411	Peak_89066	0	+
9	41993766	41993791	Peak_89264	0	+
9	42621694	42621728	Peak_89294	0	+
9	44265688	44265709	Peak_89344	0	+
9	45055447	45055471	Peak_89351	0	+
9	54586152	54586250	Peak_89444	0	+
9	54810839	54810867	Peak_89446	0	+
9	59302684	59302695	Peak_89456	0	+
9	59567286	59567310	Peak_89457	0	+
9	64287295	64287401	Peak_89580	0	+
9	65354884	65354898	Peak_89595	0	+
9	66827883	66827910	Peak_89639	0	+
9	69358054	69358074	Peak_89698	0	+
9	70418126	70418144	Peak_89728	0	+
9	70924355	70924410	Peak_89741	0	+
9	71137365	71137379	Peak_89750	0	+
9	72344053	72344112	Peak_89783	0	+
9	72561059	72561134	Peak_89789	0	+
9	72580198	72580259	Peak_89790	0	+
9	72966849	72966860	Peak_89796	0	+
9	75129405	75129417	Peak_89884	0	+
9	75639786	75639844	Peak_89888	0	+
9	77078954	77078968	Peak_89970	0	+
9	77136275	77136365	Peak_89971	0	+
9	77528590	77528620	Peak_89973	0	+
9	82933845	82933886	Peak_90141	0	+
9	84131218	84131266	Peak_90165	0	+
9	85973723	85973738	Peak_90208	0	+
9	88229219	88229333	Peak_90292	0	+
9	88235617	88235799	Peak_90293	0	+
9	88285966	88285989	Peak_90294	0	+
9	92419524	92419573	Peak_90435	0	+
9	93274758	93274816	Peak_90441	0	+
9	98127136	98127149	Peak_90657	0	+
9	98747245	98747259	Peak_90673	0	+
9	99194488	99194491	Peak_90716	0	+
9	99331735	99331759	Peak_90718	0	+
9	99477540	99477556	Peak_90720	0	+
9	99566235	99566279	Peak_90723	0	+
9	99569438	99569468	Peak_90725	0	+
9	99914028	99914065	Peak_90726	0	+
9	101043642	101043667	Peak_90741	0	+
9	101130267	101130291	Peak_90744	0	+
9	101330205	101330383	Peak_90757	0	+
9	101333739	101333762	Peak_90758	0	+
9	101388875	101388959	Peak_90764	0	+
9	101560645	101560757	Peak_90774	0	+
9	101782424	101782666	Peak_90782	0	+
9	101854011	101854072	Peak_90789	0	+
9	101994168	101994182	Peak_90803	0	+
9	102165295	102165332	Peak_90813	0	+
9	103130081	103130155	Peak_90854	0	+
9	103387881	103387966	Peak_90859	0	+
9	104028145	104028199	Peak_90891	0	+
9	104157672	104157749	Peak_90900	0	+
NKLS02000363.1	15722	15777	Peak_90918	0	+
NKLS02000412.1	131234	131326	Peak_90928	0	+
NKLS02000567.1	55384	55470	Peak_90954	0	+
NKLS02000657.1	107068	107089	Peak_90966	0	+
NKLS02000831.1	9461	9481	Peak_90979	0	+
NKLS02000910.1	1517526	1517587	Peak_91005	0	+
NKLS02001064.1	187929	187977	Peak_91012	0	+
NKLS02001352.1	18368	18400	Peak_91062	0	+
NKLS02001458.1	37090	37149	Peak_91075	0	+
NKLS02001494.1	452285	452318	Peak_91097	0	+
NKLS02001928.1	579290	579369	Peak_91131	0	+
NKLS02002005.1	41863	41943	Peak_91139	0	+
NKLS02002005.1	66165	66221	Peak_91140	0	+
NKLS02002170.1	206186	206235	Peak_91179	0	+
NKLS02002203.1	489457	489480	Peak_91183	0	+
NKLS02002204.1	222960	223047	Peak_91190	0	+
NKLS02002208.1	3078024	3078049	Peak_91208	0	+
NKLS02002208.1	4279932	4279962	Peak_91212	0	+
NKLS02002210.1	610540	610625	Peak_91269	0	+
NKLS02002210.1	906114	906264	Peak_91276	0	+
X	4337716	4337773	Peak_91359	0	+
X	5039815	5039839	Peak_91386	0	+
X	5360073	5360101	Peak_91400	0	+
X	5543729	5543748	Peak_91401	0	+
X	14059371	14059415	Peak_91502	0	+
X	15241048	15241090	Peak_91534	0	+
X	15897638	15897648	Peak_91543	0	+
X	17991931	17991936	Peak_91577	0	+
X	18744171	18744253	Peak_91599	0	+
X	19763107	19763196	Peak_91618	0	+
X	19763407	19763432	Peak_91619	0	+
X	19784368	19784394	Peak_91620	0	+
X	19785811	19785863	Peak_91621	0	+
X	19822210	19822228	Peak_91623	0	+
X	22959466	22959505	Peak_91638	0	+
X	24310496	24310558	Peak_91646	0	+
X	24311375	24311447	Peak_91647	0	+
X	28969463	28969529	Peak_91659	0	+
X	32326075	32326135	Peak_91689	0	+
X	32465269	32465324	Peak_91690	0	+
X	32966778	32966783	Peak_91691	0	+
X	36713777	36713846	Peak_91786	0	+
X	36931453	36931464	Peak_91799	0	+
X	37753633	37753656	Peak_91937	0	+
X	37837827	37837842	Peak_91939	0	+
X	50069710	50069736	Peak_92006	0	+
X	50430161	50430178	Peak_92014	0	+
X	53383942	53383957	Peak_92102	0	+
X	56020872	56020884	Peak_92142	0	+
X	56573927	56573942	Peak_92157	0	+
X	57770694	57770710	Peak_92175	0	+
X	58200753	58200756	Peak_92188	0	+
X	59887616	59887623	Peak_92241	0	+
X	64634715	64634883	Peak_92273	0	+
X	64668477	64668629	Peak_92274	0	+
X	77161540	77161698	Peak_92441	0	+
X	77169137	77169140	Peak_92449	0	+
X	79654978	79655026	Peak_92562	0	+
X	80010070	80010166	Peak_92573	0	+
X	81812436	81812464	Peak_92606	0	+
X	84659249	84659257	Peak_92639	0	+
X	84685534	84685543	Peak_92642	0	+
X	85706578	85706603	Peak_92700	0	+
X	85876257	85876332	Peak_92709	0	+
X	88977638	88977652	Peak_92877	0	+
X	89835019	89835045	Peak_92889	0	+
X	89892051	89892074	Peak_92890	0	+
X	90131460	90131504	Peak_92897	0	+
X	90329620	90329695	Peak_92900	0	+
X	90463476	90463492	Peak_92906	0	+
X	90571603	90571828	Peak_92921	0	+
X	98015806	98015906	Peak_93094	0	+
X	98096636	98096725	Peak_93095	0	+
X	98097724	98097749	Peak_93098	0	+
X	102290959	102291038	Peak_93175	0	+
X	104298607	104298736	Peak_93239	0	+
X	111410977	111410982	Peak_93322	0	+
X	119426014	119426044	Peak_93408	0	+
X	132121380	132121393	Peak_93625	0	+
X	133722796	133722821	Peak_93681	0	+
X	134427604	134427647	Peak_93685	0	+
X	134632251	134632349	Peak_93688	0	+
X	134789571	134789595	Peak_93692	0	+
X	135881885	135881928	Peak_93711	0	+
X	138625608	138625648	Peak_93741	0	+
X	138797851	138797888	Peak_93763	0	+
```
