## Supplemental_Files for "Transcription initiation mapping in 31 bovine tissues reveals complex promoter activity, pervasive transcription, and tissue-specific promoter usage": Supplemental_File_S3.bed

```
########
#Supplemental File S3. RAMPAGE TSCs associated with unannotated coding genes. Genes were predicted based on k-mer frequency, codon use, and ORF coverage using the FEELnc software (Wucher et al. 2017)
########
1	5140290	5140311	Peak_217	0	+
1	7605523	7605547	Peak_267	0	+
1	22510542	22510586	Peak_444	0	+
1	29159014	29159055	Peak_509	0	+
1	52787984	52788024	Peak_831	0	+
1	59849761	59849798	Peak_1129	0	+
1	96328861	96328903	Peak_2454	0	+
1	97512227	97512243	Peak_2495	0	+
1	106345830	106346520	Peak_2630	0	+
1	118246104	118246164	Peak_2985	0	+
1	142104471	142104495	Peak_3598	0	+
1	153010773	153010823	Peak_4122	0	+
1	154801641	154801659	Peak_4213	0	+
1	154907404	154907616	Peak_4217	0	+
1	156060990	156061078	Peak_4272	0	+
1	157768850	157768869	Peak_4328	0	+
10	14675917	14676126	Peak_4852	0	+
10	22194335	22194381	Peak_5334	0	+
10	22731380	22731421	Peak_5396	0	+
10	22880015	22880082	Peak_5411	0	+
10	22903691	22903792	Peak_5415	0	+
10	22941315	22941436	Peak_5418	0	+
10	23086136	23086181	Peak_5430	0	+
10	23110358	23110375	Peak_5432	0	+
10	23153912	23153924	Peak_5433	0	+
10	23176508	23176524	Peak_5434	0	+
10	23189048	23189090	Peak_5435	0	+
10	23235315	23235345	Peak_5437	0	+
10	23258560	23258622	Peak_5439	0	+
10	23283563	23283581	Peak_5442	0	+
10	40747075	40747087	Peak_6061	0	+
10	46274868	46274878	Peak_6304	0	+
10	46342091	46342101	Peak_6309	0	+
10	49984273	49984318	Peak_6518	0	+
10	88249252	88249339	Peak_8068	0	+
11	1975307	1975370	Peak_8491	0	+
11	59674226	59674306	Peak_10454	0	+
11	65244264	65244324	Peak_10713	0	+
11	75573181	75573218	Peak_11265	0	+
11	98138069	98138098	Peak_11922	0	+
12	17201727	17201737	Peak_13096	0	+
12	23171732	23171899	Peak_13361	0	+
12	31440676	31440819	Peak_13673	0	+
12	54831070	54831077	Peak_14233	0	+
12	58617977	58618085	Peak_14264	0	+
12	70255134	70255185	Peak_14364	0	+
12	70739731	70739784	Peak_14370	0	+
13	10985744	10985789	Peak_15220	0	+
13	11148090	11148101	Peak_15227	0	+
13	31612183	31612321	Peak_15983	0	+
13	43992514	43992621	Peak_16529	0	+
13	48829055	48829071	Peak_16705	0	+
13	61228191	61228242	Peak_17298	0	+
13	70368570	70368627	Peak_17891	0	+
14	2538446	2538466	Peak_18763	0	+
14	13611486	13611519	Peak_19029	0	+
14	13988247	13988300	Peak_19046	0	+
14	26298918	26298980	Peak_19416	0	+
14	26357998	26358013	Peak_19425	0	+
14	40589114	40589281	Peak_19735	0	+
15	25588194	25588245	Peak_21534	0	+
15	29898609	29898625	Peak_21867	0	+
15	65277920	65277930	Peak_23164	0	+
15	66820960	66820971	Peak_23216	0	+
15	67162581	67162594	Peak_23245	0	+
15	67378642	67378650	Peak_23246	0	+
15	83697562	83697580	Peak_23839	0	+
16	23537588	23537785	Peak_24393	0	+
16	27591786	27591817	Peak_24536	0	+
16	50240019	50240040	Peak_25563	0	+
16	51747939	51747985	Peak_25765	0	+
16	75893169	75893262	Peak_26656	0	+
17	14477073	14477085	Peak_27388	0	+
17	17485146	17485193	Peak_27474	0	+
17	17560538	17560723	Peak_27476	0	+
17	32651568	32651611	Peak_27675	0	+
17	59636639	59636689	Peak_28605	0	+
18	8028252	8028298	Peak_29950	0	+
18	13460961	13461076	Peak_30203	0	+
18	13664162	13664260	Peak_30206	0	+
18	46141384	46141406	Peak_31444	0	+
18	46287366	46287399	Peak_31463	0	+
18	54671577	54671606	Peak_32687	0	+
18	56854918	56855018	Peak_33097	0	+
18	60049319	60049372	Peak_33290	0	+
18	62103541	62103570	Peak_33422	0	+
18	62235310	62235445	Peak_33456	0	+
19	19016913	19016970	Peak_34552	0	+
19	27105836	27105926	Peak_35424	0	+
19	43809216	43809313	Peak_37094	0	+
19	48200628	48200685	Peak_37416	0	+
2	5510961	5510973	Peak_38826	0	+
2	7622757	7622774	Peak_38924	0	+
2	18091906	18092174	Peak_39140	0	+
2	18096121	18096217	Peak_39143	0	+
2	18098711	18098728	Peak_39145	0	+
2	18102121	18102176	Peak_39147	0	+
2	18137083	18137198	Peak_39157	0	+
2	18156069	18156132	Peak_39168	0	+
2	18227545	18227755	Peak_39231	0	+
2	18231112	18231120	Peak_39232	0	+
2	18232675	18232957	Peak_39233	0	+
2	18249832	18249844	Peak_39240	0	+
2	18260921	18261036	Peak_39252	0	+
2	18267998	18268012	Peak_39257	0	+
2	18275558	18275673	Peak_39267	0	+
2	18278538	18278553	Peak_39270	0	+
2	18285670	18285783	Peak_39276	0	+
2	18301652	18301809	Peak_39294	0	+
2	18307159	18307160	Peak_39297	0	+
2	18311501	18311516	Peak_39302	0	+
2	18315392	18315396	Peak_39306	0	+
2	18319053	18319067	Peak_39309	0	+
2	40370214	40370322	Peak_40010	0	+
2	52825942	52825987	Peak_40270	0	+
2	79180049	79180097	Peak_40591	0	+
2	105061395	105061422	Peak_41355	0	+
2	130133013	130133040	Peak_42653	0	+
2	132058986	132059022	Peak_42823	0	+
20	3593727	3593776	Peak_43145	0	+
20	7188820	7188969	Peak_43292	0	+
20	17619760	17619790	Peak_43596	0	+
20	30834812	30834833	Peak_43975	0	+
20	71207214	71207280	Peak_44713	0	+
21	680235	680385	Peak_44823	0	+
21	14470968	14470979	Peak_45128	0	+
21	27773768	27773961	Peak_45703	0	+
21	27774565	27774592	Peak_45704	0	+
21	29174264	29174383	Peak_45755	0	+
21	34785016	34785034	Peak_46031	0	+
21	40265938	40265953	Peak_46084	0	+
21	45597387	45597421	Peak_46277	0	+
21	53912404	53912414	Peak_46397	0	+
22	36156671	36156723	Peak_48491	0	+
22	47588731	47588740	Peak_48831	0	+
22	51287216	51287305	Peak_49237	0	+
22	51294275	51294330	Peak_49239	0	+
22	55247963	55247980	Peak_49557	0	+
23	3585	3725	Peak_49928	0	+
23	26611476	26611593	Peak_51221	0	+
23	27352787	27352852	Peak_51317	0	+
23	30950679	30950756	Peak_51756	0	+
23	44492333	44492359	Peak_52276	0	+
24	33127550	33127579	Peak_53234	0	+
24	50975377	50975502	Peak_53901	0	+
25	558833	558952	Peak_54385	0	+
25	684151	684249	Peak_54414	0	+
25	1126592	1126609	Peak_54448	0	+
25	4206409	4206493	Peak_54833	0	+
25	7708848	7708876	Peak_54928	0	+
25	11973133	11973305	Peak_55079	0	+
25	26853198	26853281	Peak_55854	0	+
25	26857287	26857327	Peak_55856	0	+
26	1375558	1375575	Peak_57072	0	+
26	42729786	42729879	Peak_58625	0	+
27	16518	16634	Peak_58898	0	+
27	99316	99389	Peak_58900	0	+
27	121025	121112	Peak_58901	0	+
27	125537	125570	Peak_58903	0	+
27	1286308	1286672	Peak_58924	0	+
27	19446319	19446413	Peak_59429	0	+
29	6556993	6557093	Peak_61888	0	+
29	25640241	25640283	Peak_62260	0	+
29	41491251	41491289	Peak_62886	0	+
29	42555276	42555366	Peak_62974	0	+
29	42568853	42569015	Peak_62976	0	+
29	42599887	42599953	Peak_62989	0	+
29	50387868	50388011	Peak_63906	0	+
29	50405654	50405684	Peak_63914	0	+
3	17804814	17804873	Peak_65273	0	+
3	46931713	46931720	Peak_66542	0	+
3	53280699	53280774	Peak_66744	0	+
3	54652402	54652481	Peak_66801	0	+
3	70086646	70086659	Peak_67094	0	+
3	86447562	86447583	Peak_67505	0	+
4	31167810	31167867	Peak_69727	0	+
4	33727977	33728013	Peak_69827	0	+
4	42421354	42421361	Peak_69915	0	+
4	64177084	64177089	Peak_70529	0	+
4	78495283	78495372	Peak_71019	0	+
4	87633586	87633633	Peak_71230	0	+
4	91828348	91828349	Peak_71285	0	+
4	106251251	106251344	Peak_72185	0	+
5	12584002	12584016	Peak_72939	0	+
5	29507432	29507491	Peak_73672	0	+
5	39410963	39411049	Peak_74101	0	+
5	67912259	67912353	Peak_75119	0	+
5	74615095	74615178	Peak_75352	0	+
5	89533574	89533581	Peak_75827	0	+
5	90793418	90793433	Peak_75854	0	+
5	101100386	101100469	Peak_76282	0	+
5	102950198	102950218	Peak_76378	0	+
5	116542393	116542459	Peak_77499	0	+
6	3602013	3602107	Peak_77692	0	+
6	36702481	36702523	Peak_78490	0	+
6	37037843	37037869	Peak_78497	0	+
6	43014028	43014084	Peak_78634	0	+
6	72013729	72013784	Peak_79347	0	+
6	109955866	109956021	Peak_80175	0	+
7	4955448	4955518	Peak_80869	0	+
7	12018359	12018377	Peak_81314	0	+
7	15709076	15709121	Peak_81654	0	+
7	22547782	22547845	Peak_82440	0	+
7	40322101	40322116	Peak_82912	0	+
7	43544122	43544303	Peak_83052	0	+
7	45711647	45711682	Peak_83245	0	+
7	49292370	49292385	Peak_83396	0	+
7	51684608	51684631	Peak_83626	0	+
7	51696202	51696317	Peak_83628	0	+
7	52211283	52211318	Peak_83690	0	+
7	52211586	52211610	Peak_83691	0	+
7	52290393	52290473	Peak_83696	0	+
7	52346287	52346300	Peak_83707	0	+
7	79228639	79228678	Peak_84563	0	+
7	90697245	90697360	Peak_84796	0	+
7	96645266	96645291	Peak_84965	0	+
8	29818	29933	Peak_85224	0	+
8	20601357	20601425	Peak_85619	0	+
8	21871127	21871150	Peak_85623	0	+
8	76074413	76074490	Peak_87321	0	+
8	82867221	82867264	Peak_87518	0	+
8	85414668	85414723	Peak_87623	0	+
8	86436335	86436360	Peak_87655	0	+
8	86438719	86438748	Peak_87657	0	+
8	110540778	110540907	Peak_88274	0	+
9	9495214	9495259	Peak_88451	0	+
9	12838990	12839021	Peak_88569	0	+
9	13849195	13849251	Peak_88597	0	+
9	14607593	14607617	Peak_88601	0	+
9	27914767	27914818	Peak_88878	0	+
9	40621856	40621912	Peak_89187	0	+
9	40634598	40634611	Peak_89189	0	+
9	95013494	95013508	Peak_90568	0	+
9	96436806	96436848	Peak_90633	0	+
9	101950106	101950121	Peak_90797	0	+
9	101966737	101966777	Peak_90799	0	+
NKLS02000500.1	14522	14538	Peak_90946	0	+
NKLS02000657.1	107068	107089	Peak_90966	0	+
NKLS02000910.1	1517526	1517587	Peak_91005	0	+
NKLS02001064.1	172410	172501	Peak_91010	0	+
NKLS02001410.1	153568	153614	Peak_91069	0	+
NKLS02001524.1	10573	10612	Peak_91102	0	+
X	16796933	16796953	Peak_91562	0	+
X	17000705	17000766	Peak_91564	0	+
X	17630426	17630485	Peak_91571	0	+
X	18805876	18805976	Peak_91603	0	+
X	19427620	19427862	Peak_91615	0	+
X	19763107	19763196	Peak_91618	0	+
X	19763407	19763432	Peak_91619	0	+
X	19784368	19784394	Peak_91620	0	+
X	19785811	19785863	Peak_91621	0	+
X	19816222	19816245	Peak_91622	0	+
X	31720224	31720257	Peak_91681	0	+
X	35079642	35079654	Peak_91723	0	+
X	37753633	37753656	Peak_91937	0	+
X	57770694	57770710	Peak_92175	0	+
X	60601247	60601301	Peak_92248	0	+
X	64668477	64668629	Peak_92274	0	+
X	125216330	125216348	Peak_93496	0	+
```
