## Supplemental_Files for "Transcription initiation mapping in 31 bovine tissues reveals complex promoter activity, pervasive transcription, and tissue-specific promoter usage": Supplemental_File_S4.bed

```
########
#Supplemental File S4. RAMPAGE TSCs associated with pre-miRNAs. Prediction of pre-miRNA candidates was carried out using the miRNAfold tool (Tav et al. 2016) with a sliding window size of 60 bp and FASTA files containing the remaining partial transcripts as input.
########
1	273247	273261	Peak_1	0	-
1	945229	945251	Peak_10	0	-
1	2128743	2128886	Peak_100	0	+
1	58958650	58958667	Peak_1000	0	-
11	38851862	38851912	Peak_10003	0	-
11	38911953	38911955	Peak_10004	0	+
11	38922991	38922994	Peak_10005	0	+
11	38938086	38938097	Peak_10006	0	+
11	38958154	38958155	Peak_10008	0	+
1	58964437	58964574	Peak_1002	0	-
11	41097123	41097179	Peak_10024	0	-
11	42731924	42731972	Peak_10025	0	+
11	43035659	43035734	Peak_10029	0	+
11	43107574	43107693	Peak_10031	0	+
11	43311982	43311993	Peak_10041	0	-
11	43453579	43453580	Peak_10043	0	+
11	43475401	43475437	Peak_10044	0	+
11	43664826	43664834	Peak_10055	0	+
11	43665722	43665801	Peak_10056	0	+
11	43666519	43666888	Peak_10057	0	+
11	43668572	43668706	Peak_10058	0	+
11	43670925	43670940	Peak_10059	0	+
1	58967149	58967160	Peak_1006	0	-
11	43673277	43673283	Peak_10060	0	+
1	58968554	58968671	Peak_1007	0	-
11	43985326	43985343	Peak_10072	0	+
11	43994235	43994256	Peak_10073	0	+
11	44002658	44002725	Peak_10074	0	+
1	58969658	58969672	Peak_1008	0	-
11	44266818	44266870	Peak_10083	0	+
1	2129677	2129738	Peak_101	0	+
1	58971125	58971144	Peak_1010	0	-
11	44659936	44659955	Peak_10102	0	-
11	44823061	44823063	Peak_10120	0	-
1	58974235	58974249	Peak_1013	0	-
1	58975108	58975154	Peak_1014	0	-
11	46005189	46005211	Peak_10143	0	-
11	46243629	46243649	Peak_10149	0	+
11	47134792	47134794	Peak_10192	0	-
11	47336285	47336331	Peak_10212	0	+
11	47929906	47929916	Peak_10228	0	-
11	47930892	47930912	Peak_10230	0	-
11	48066169	48066223	Peak_10244	0	-
11	48068534	48068546	Peak_10246	0	+
11	48072746	48072760	Peak_10247	0	-
11	48077889	48077977	Peak_10250	0	-
11	48079233	48079243	Peak_10252	0	+
11	48131446	48131447	Peak_10269	0	+
11	48136456	48136494	Peak_10270	0	-
11	48393314	48393326	Peak_10297	0	-
11	48403701	48403707	Peak_10298	0	-
11	48416644	48416712	Peak_10299	0	-
11	48611293	48611294	Peak_10304	0	-
11	48786998	48787013	Peak_10312	0	+
11	49150131	49150161	Peak_10326	0	-
11	49555868	49555886	Peak_10360	0	+
11	49579628	49579690	Peak_10365	0	-
11	49608233	49608253	Peak_10371	0	-
11	49619418	49619433	Peak_10372	0	-
11	49626156	49626188	Peak_10373	0	-
11	49659220	49659437	Peak_10380	0	-
11	49774286	49774301	Peak_10388	0	+
1	2156302	2156305	Peak_104	0	-
11	50128426	50128440	Peak_10417	0	-
11	54582016	54582059	Peak_10426	0	+
11	55446921	55446931	Peak_10431	0	-
11	55535270	55535271	Peak_10433	0	-
11	55538071	55538168	Peak_10434	0	-
11	58513866	58513880	Peak_10451	0	+
11	58815093	58815108	Peak_10452	0	-
11	59184160	59184173	Peak_10453	0	+
11	59883979	59884004	Peak_10460	0	-
11	59919723	59919746	Peak_10463	0	-
11	59936633	59936650	Peak_10464	0	-
11	59992217	59992224	Peak_10466	0	-
11	60307311	60307324	Peak_10492	0	+
11	61500112	61500125	Peak_10544	0	+
11	61542548	61542565	Peak_10548	0	+
11	61553340	61553356	Peak_10551	0	+
11	61723241	61723248	Peak_10552	0	-
11	62342046	62342215	Peak_10570	0	+
11	62359449	62359462	Peak_10572	0	-
11	62365191	62365203	Peak_10573	0	-
11	62384957	62385062	Peak_10574	0	-
11	62389210	62389230	Peak_10576	0	-
11	62823935	62823956	Peak_10594	0	+
11	63014968	63014987	Peak_10608	0	+
11	63173389	63173401	Peak_10626	0	+
11	63275404	63275448	Peak_10630	0	+
11	63470364	63470377	Peak_10639	0	+
11	63678329	63678343	Peak_10661	0	-
11	64251888	64251899	Peak_10677	0	-
11	64955707	64955719	Peak_10705	0	-
11	64960550	64960563	Peak_10709	0	+
11	65641042	65641124	Peak_10716	0	+
11	67121482	67121646	Peak_10763	0	-
11	67181930	67181939	Peak_10772	0	+
11	67503920	67503933	Peak_10784	0	+
11	67702899	67702912	Peak_10793	0	-
11	67706672	67706686	Peak_10797	0	-
1	2172965	2172998	Peak_108	0	+
11	67826236	67826249	Peak_10805	0	-
11	67827730	67827731	Peak_10806	0	-
11	67833321	67833341	Peak_10807	0	-
11	67835122	67835130	Peak_10808	0	-
11	67838203	67838217	Peak_10809	0	-
11	67840019	67840022	Peak_10810	0	-
11	68223542	68223554	Peak_10837	0	+
11	68261874	68261878	Peak_10848	0	-
11	68397453	68397468	Peak_10858	0	+
11	68439295	68439333	Peak_10864	0	+
1	59426300	59426301	Peak_1087	0	-
11	68469428	68469468	Peak_10871	0	-
11	68469720	68469798	Peak_10872	0	+
11	68516965	68516988	Peak_10877	0	-
11	68601219	68601220	Peak_10884	0	+
11	68687356	68687397	Peak_10888	0	+
11	68752933	68753008	Peak_10891	0	-
11	68771768	68771931	Peak_10892	0	+
11	69053066	69053078	Peak_10894	0	-
11	69596148	69596162	Peak_10908	0	+
11	69930305	69930349	Peak_10917	0	+
11	70670643	70670663	Peak_10921	0	-
11	70673714	70673720	Peak_10923	0	-
11	70871222	70871295	Peak_10932	0	-
11	70969704	70969705	Peak_10941	0	-
11	71362199	71362208	Peak_10977	0	-
1	956213	956225	Peak_11	0	-
1	2188659	2188676	Peak_110	0	-
11	71990007	71990164	Peak_11001	0	+
11	72149184	72149206	Peak_11009	0	-
11	72645299	72645311	Peak_11091	0	-
11	72650983	72650984	Peak_11092	0	-
11	72651781	72651846	Peak_11094	0	-
11	72653471	72653475	Peak_11095	0	-
1	2189643	2189696	Peak_111	0	-
11	72863718	72863723	Peak_11103	0	-
11	73202947	73202962	Peak_11117	0	-
11	73343074	73343075	Peak_11131	0	-
11	73538020	73538055	Peak_11141	0	+
11	73652319	73652320	Peak_11152	0	+
11	73943776	73943835	Peak_11165	0	+
11	74855617	74855639	Peak_11222	0	+
11	74883053	74883151	Peak_11229	0	+
11	75092633	75092645	Peak_11251	0	-
11	75131877	75131883	Peak_11253	0	+
11	75169659	75169677	Peak_11254	0	+
11	75199058	75199062	Peak_11256	0	+
11	75205118	75205193	Peak_11257	0	+
11	75214067	75214082	Peak_11259	0	+
11	75231158	75231166	Peak_11260	0	+
11	75268955	75268970	Peak_11261	0	+
11	75621714	75621723	Peak_11266	0	-
11	75780648	75780662	Peak_11268	0	-
11	77908449	77908450	Peak_11275	0	+
11	78202931	78202935	Peak_11282	0	-
11	78239663	78239676	Peak_11287	0	+
11	78289583	78289616	Peak_11288	0	+
11	78334252	78334287	Peak_11289	0	-
11	78370071	78370147	Peak_11290	0	+
11	78400833	78400854	Peak_11296	0	-
11	78411301	78411317	Peak_11298	0	+
11	78532616	78532631	Peak_11306	0	+
11	78535222	78535233	Peak_11307	0	+
11	78536599	78536619	Peak_11309	0	+
11	78537861	78537911	Peak_11311	0	+
11	78545867	78545881	Peak_11312	0	+
11	78550283	78550339	Peak_11314	0	+
11	78572857	78572875	Peak_11317	0	+
11	78582766	78582772	Peak_11318	0	+
11	78584923	78584937	Peak_11319	0	+
11	78659068	78659083	Peak_11327	0	+
11	78715391	78715405	Peak_11328	0	+
11	78734254	78734269	Peak_11331	0	-
11	78792826	78792827	Peak_11333	0	+
11	78866913	78866927	Peak_11342	0	+
11	78897869	78897884	Peak_11345	0	+
11	80639238	80639266	Peak_11360	0	-
11	80897764	80897766	Peak_11376	0	+
11	81681909	81681935	Peak_11380	0	-
11	83372340	83372360	Peak_11422	0	-
11	83540073	83540083	Peak_11424	0	+
11	85970972	85970986	Peak_11444	0	-
11	86076720	86076722	Peak_11445	0	-
11	86094960	86094965	Peak_11447	0	-
11	86095675	86095687	Peak_11448	0	-
11	86108547	86108568	Peak_11450	0	-
1	61789615	61789634	Peak_1146	0	-
11	86193379	86193388	Peak_11470	0	+
1	63344864	63344879	Peak_1148	0	+
11	86589424	86589450	Peak_11497	0	+
11	86594159	86594168	Peak_11498	0	+
11	86602585	86602703	Peak_11500	0	+
11	86616993	86617004	Peak_11501	0	+
11	86618156	86618165	Peak_11502	0	+
11	86794458	86794459	Peak_11507	0	-
11	87498407	87498484	Peak_11539	0	+
11	87543186	87543201	Peak_11543	0	+
11	87710240	87710291	Peak_11552	0	+
11	87752165	87752179	Peak_11553	0	+
11	87812316	87812341	Peak_11554	0	+
11	87823518	87823531	Peak_11555	0	+
11	87860241	87860273	Peak_11556	0	-
11	87946534	87946542	Peak_11568	0	+
11	88138870	88138883	Peak_11581	0	-
11	88466154	88466167	Peak_11586	0	+
1	2265432	2265438	Peak_116	0	+
11	88797272	88797281	Peak_11602	0	+
11	89083201	89083236	Peak_11604	0	+
11	89635511	89635575	Peak_11605	0	-
11	89733590	89733604	Peak_11606	0	-
11	89898959	89898971	Peak_11607	0	-
11	89899835	89899861	Peak_11608	0	-
11	89986343	89986402	Peak_11623	0	+
11	90147954	90147971	Peak_11634	0	-
11	91156415	91156424	Peak_11637	0	-
1	64072997	64073017	Peak_1164	0	+
1	64082013	64082034	Peak_1165	0	+
11	92395639	92395653	Peak_11653	0	-
11	92679347	92679372	Peak_11676	0	-
11	92686302	92686417	Peak_11677	0	+
11	92864251	92864322	Peak_11678	0	+
11	92985131	92985254	Peak_11680	0	+
11	94009313	94009328	Peak_11696	0	-
11	94010619	94010623	Peak_11697	0	-
11	94012592	94012700	Peak_11698	0	-
1	64084944	64084956	Peak_1170	0	+
11	94072573	94072579	Peak_11704	0	-
11	94075345	94075355	Peak_11705	0	-
1	64091891	64091945	Peak_1171	0	+
11	94176113	94176160	Peak_11718	0	+
11	94181908	94181936	Peak_11719	0	+
11	94192223	94192296	Peak_11722	0	+
11	94265003	94265015	Peak_11728	0	+
11	94281509	94281520	Peak_11731	0	-
11	94318244	94318245	Peak_11734	0	-
11	94500542	94500578	Peak_11754	0	-
11	94507997	94508011	Peak_11755	0	-
1	64180130	64180144	Peak_1176	0	+
11	94651889	94651906	Peak_11762	0	-
11	94669950	94669951	Peak_11763	0	-
11	94705526	94705543	Peak_11764	0	-
11	95124423	95124431	Peak_11778	0	+
11	95504449	95504460	Peak_11790	0	-
11	95511560	95511585	Peak_11792	0	-
11	95544603	95544646	Peak_11795	0	-
1	2271049	2271084	Peak_118	0	-
11	95863122	95863133	Peak_11811	0	+
11	95895174	95895185	Peak_11815	0	-
11	95923503	95923530	Peak_11818	0	-
11	96043706	96043718	Peak_11821	0	-
11	96214502	96214514	Peak_11833	0	+
11	96283133	96283198	Peak_11835	0	-
11	96301963	96301988	Peak_11836	0	-
11	96345650	96345674	Peak_11837	0	-
11	96359551	96359572	Peak_11838	0	-
11	96363321	96363322	Peak_11839	0	+
11	96367993	96367994	Peak_11840	0	-
11	96370080	96370103	Peak_11841	0	-
11	96453428	96453442	Peak_11844	0	+
11	96702039	96702050	Peak_11868	0	-
11	96748133	96748156	Peak_11870	0	+
11	97055817	97055824	Peak_11873	0	+
11	97088988	97089062	Peak_11874	0	-
11	97196284	97196420	Peak_11884	0	-
1	64270555	64270561	Peak_1189	0	+
11	97294891	97294913	Peak_11892	0	-
11	97523380	97523381	Peak_11893	0	+
11	97844347	97844360	Peak_11907	0	-
11	98000619	98000642	Peak_11915	0	-
11	98219633	98219744	Peak_11931	0	-
11	98455611	98455620	Peak_11956	0	-
1	64343829	64343841	Peak_1197	0	+
1	64345232	64345241	Peak_1198	0	+
11	98608008	98608115	Peak_11980	0	-
11	98682425	98682446	Peak_11989	0	+
1	64347333	64347357	Peak_1199	0	+
1	64387662	64387737	Peak_1202	0	-
11	98841477	98841578	Peak_12020	0	+
11	98851093	98851109	Peak_12023	0	+
11	98903466	98903487	Peak_12034	0	-
1	64394362	64394376	Peak_1205	0	-
11	99063353	99063520	Peak_12062	0	+
11	99142156	99142164	Peak_12074	0	+
11	99207344	99207347	Peak_12088	0	+
11	99233699	99233867	Peak_12096	0	-
1	64475825	64475836	Peak_1213	0	-
1	64548073	64548081	Peak_1214	0	+
11	99625782	99625857	Peak_12146	0	-
11	99626079	99626102	Peak_12147	0	+
11	99651225	99651248	Peak_12154	0	+
11	99877090	99877213	Peak_12164	0	+
11	99897677	99897690	Peak_12168	0	-
11	99965496	99965507	Peak_12173	0	-
1	64644485	64644511	Peak_1218	0	-
11	100248474	100248489	Peak_12190	0	+
11	100262822	100262852	Peak_12192	0	+
11	100268654	100268671	Peak_12193	0	-
11	100269702	100269724	Peak_12194	0	-
11	100289103	100289214	Peak_12197	0	-
1	2315298	2315312	Peak_122	0	-
1	64671800	64671813	Peak_1220	0	-
11	100312210	100312244	Peak_12203	0	+
11	100315291	100315318	Peak_12204	0	-
11	100448618	100448623	Peak_12217	0	+
11	100464186	100464201	Peak_12218	0	+
11	100466623	100466651	Peak_12219	0	-
11	100467145	100467441	Peak_12220	0	+
11	100468711	100468735	Peak_12222	0	+
11	100544118	100544130	Peak_12226	0	+
11	100671384	100671385	Peak_12230	0	-
11	100671804	100671848	Peak_12231	0	-
11	100816708	100816721	Peak_12234	0	+
1	64702473	64702487	Peak_1224	0	-
11	100991401	100991415	Peak_12242	0	+
11	101028945	101028952	Peak_12243	0	+
11	101041791	101041816	Peak_12244	0	-
11	101043164	101043176	Peak_12245	0	+
11	101083191	101083233	Peak_12247	0	+
11	101118777	101118803	Peak_12252	0	+
11	101366501	101366509	Peak_12270	0	+
11	101378866	101378880	Peak_12271	0	+
11	101426643	101426701	Peak_12280	0	+
11	101429023	101429125	Peak_12283	0	-
11	101466442	101466471	Peak_12291	0	-
11	101472403	101472417	Peak_12292	0	-
11	101492566	101492580	Peak_12295	0	+
11	101517811	101517832	Peak_12296	0	+
1	64831353	64831369	Peak_1231	0	-
11	101618809	101619080	Peak_12314	0	+
11	101619864	101619878	Peak_12316	0	+
1	64854527	64854579	Peak_1232	0	-
11	101649792	101649800	Peak_12321	0	-
11	101818770	101818785	Peak_12336	0	-
11	101825364	101825426	Peak_12339	0	-
1	64858302	64858318	Peak_1234	0	-
11	101827008	101827025	Peak_12340	0	+
11	101833006	101833101	Peak_12341	0	+
11	101857233	101857257	Peak_12342	0	-
11	101934240	101934250	Peak_12343	0	-
11	102337344	102337360	Peak_12364	0	-
11	102703259	102703274	Peak_12386	0	-
11	102755926	102755969	Peak_12393	0	+
11	102756736	102756837	Peak_12394	0	+
11	102758383	102758392	Peak_12395	0	+
11	102924199	102924266	Peak_12403	0	-
11	102925567	102925585	Peak_12404	0	-
11	103172927	103173100	Peak_12433	0	+
1	65074284	65074295	Peak_1244	0	-
1	65075712	65075737	Peak_1245	0	-
11	103496486	103496487	Peak_12450	0	+
11	103518379	103518390	Peak_12452	0	-
11	103612872	103612899	Peak_12460	0	+
11	103714563	103714587	Peak_12464	0	+
1	65077911	65077926	Peak_1247	0	-
11	103789307	103789320	Peak_12470	0	-
11	103935096	103935107	Peak_12489	0	-
11	104026384	104026420	Peak_12498	0	+
11	104036568	104036590	Peak_12499	0	+
11	104038668	104038682	Peak_12500	0	-
11	104069105	104069121	Peak_12501	0	-
11	104166697	104166712	Peak_12523	0	-
11	104591588	104591648	Peak_12558	0	-
11	104751004	104751047	Peak_12560	0	+
11	104887043	104887100	Peak_12573	0	+
11	104897045	104897059	Peak_12574	0	-
11	104987896	104987999	Peak_12576	0	-
1	65275349	65275351	Peak_1258	0	-
11	105121250	105121263	Peak_12591	0	+
11	105139061	105139119	Peak_12593	0	-
11	105666279	105666294	Peak_12619	0	+
11	105677070	105677098	Peak_12620	0	-
11	105800022	105800182	Peak_12621	0	-
11	105811348	105811366	Peak_12625	0	+
11	105934440	105934467	Peak_12644	0	+
11	106124766	106124782	Peak_12681	0	+
11	106155685	106155719	Peak_12686	0	-
1	65468526	65468548	Peak_1269	0	+
11	106188119	106188154	Peak_12690	0	-
1	2370556	2370571	Peak_127	0	+
11	106218190	106218267	Peak_12703	0	+
1	65522830	65522832	Peak_1271	0	-
11	106266234	106266288	Peak_12725	0	-
11	106279181	106279248	Peak_12727	0	+
11	106319707	106319729	Peak_12729	0	-
11	106382853	106382869	Peak_12731	0	+
11	106460919	106460933	Peak_12742	0	-
1	65791224	65791235	Peak_1275	0	-
11	106654657	106654689	Peak_12759	0	+
1	65878750	65878766	Peak_1276	0	-
11	106671035	106671063	Peak_12760	0	+
11	106722109	106722149	Peak_12761	0	-
12	1384320	1384343	Peak_12767	0	-
12	1579755	1579770	Peak_12769	0	-
1	65888586	65888587	Peak_1277	0	+
12	1619578	1619586	Peak_12771	0	-
1	65893796	65893808	Peak_1278	0	+
12	2259795	2259804	Peak_12782	0	-
12	2484441	2484453	Peak_12787	0	+
1	65901787	65901800	Peak_1279	0	-
12	4024432	4024460	Peak_12799	0	+
1	65931704	65931705	Peak_1280	0	+
12	4216291	4216303	Peak_12800	0	-
12	5185679	5185702	Peak_12803	0	+
12	5222582	5222612	Peak_12807	0	-
12	5223930	5223974	Peak_12808	0	-
12	6607894	6607907	Peak_12809	0	+
12	9297171	9297212	Peak_12812	0	-
12	11084566	11084580	Peak_12821	0	-
12	11092358	11092371	Peak_12822	0	-
12	11099647	11099659	Peak_12823	0	-
12	11100798	11100875	Peak_12824	0	-
12	11511890	11511905	Peak_12859	0	+
12	11619193	11619215	Peak_12863	0	-
12	11629039	11629047	Peak_12865	0	+
12	11639927	11639931	Peak_12866	0	-
12	11750165	11750216	Peak_12867	0	+
12	11777506	11777511	Peak_12868	0	-
12	11788052	11788053	Peak_12869	0	-
12	12121887	12121898	Peak_12874	0	+
1	66151269	66151277	Peak_1288	0	-
12	12347180	12347359	Peak_12888	0	+
12	12368833	12368991	Peak_12889	0	+
12	12370966	12370975	Peak_12890	0	+
12	12377052	12377113	Peak_12891	0	+
1	66157767	66157782	Peak_1290	0	-
12	12449443	12449453	Peak_12907	0	+
12	12494253	12494275	Peak_12910	0	+
12	12653724	12653767	Peak_12912	0	+
12	13620845	13620855	Peak_12936	0	+
12	13858074	13858091	Peak_12939	0	+
12	14105121	14105136	Peak_12950	0	+
12	14467061	14467082	Peak_12955	0	+
12	14753714	14753723	Peak_12968	0	-
12	14958518	14958534	Peak_12980	0	+
12	15097966	15097986	Peak_12983	0	+
12	15120730	15120739	Peak_12984	0	-
12	15138247	15138262	Peak_12986	0	+
12	15467129	15467130	Peak_12997	0	-
1	965991	966005	Peak_13	0	-
12	15520357	15520370	Peak_13004	0	+
12	15613052	15613065	Peak_13018	0	+
12	15638914	15638927	Peak_13020	0	+
12	16354277	16354313	Peak_13061	0	+
12	16391575	16391588	Peak_13062	0	+
12	16494201	16494275	Peak_13073	0	-
12	16661785	16661798	Peak_13083	0	+
12	18019477	18019483	Peak_13109	0	-
12	18024511	18024537	Peak_13110	0	-
12	18070570	18070582	Peak_13127	0	+
12	18257019	18257036	Peak_13143	0	-
12	18341545	18341547	Peak_13147	0	+
12	18370625	18370654	Peak_13148	0	+
12	18909492	18909531	Peak_13172	0	-
12	19054782	19054794	Peak_13179	0	+
12	19095393	19095394	Peak_13185	0	-
12	19183721	19183728	Peak_13189	0	+
12	19188045	19188046	Peak_13190	0	+
12	19458414	19458423	Peak_13208	0	-
12	19466326	19466411	Peak_13210	0	-
12	20329499	20329506	Peak_13243	0	+
12	20423898	20423907	Peak_13250	0	+
12	20689779	20689800	Peak_13252	0	+
12	21181531	21181533	Peak_13279	0	+
12	21193996	21194009	Peak_13280	0	+
12	21203373	21203384	Peak_13281	0	+
12	21664620	21664635	Peak_13305	0	-
12	21899771	21899794	Peak_13313	0	+
12	21925915	21925988	Peak_13321	0	+
12	21993297	21993310	Peak_13333	0	+
12	22173337	22173458	Peak_13339	0	-
12	22240178	22240194	Peak_13340	0	-
12	22267142	22267165	Peak_13342	0	-
12	22273473	22273488	Peak_13343	0	-
12	22725082	22725088	Peak_13347	0	-
12	22951073	22951080	Peak_13359	0	-
12	23191125	23191140	Peak_13362	0	+
12	23231862	23231881	Peak_13366	0	+
12	24879783	24879799	Peak_13396	0	-
12	24991418	24991440	Peak_13399	0	-
12	25258755	25258769	Peak_13407	0	+
12	25536639	25536643	Peak_13421	0	-
12	25689694	25689709	Peak_13431	0	+
12	25690734	25690839	Peak_13432	0	+
12	25691658	25691681	Peak_13433	0	+
12	25693628	25693639	Peak_13434	0	+
12	25700401	25700413	Peak_13435	0	+
12	25713571	25713572	Peak_13436	0	+
12	25765532	25765577	Peak_13437	0	+
12	25776162	25776179	Peak_13438	0	-
12	25952573	25952596	Peak_13440	0	-
12	26148052	26148067	Peak_13453	0	-
12	26148789	26148797	Peak_13454	0	-
12	26194524	26194542	Peak_13456	0	-
12	26228451	26228463	Peak_13457	0	-
12	26243540	26243565	Peak_13458	0	-
12	26301023	26301037	Peak_13459	0	-
12	26383095	26383109	Peak_13462	0	-
12	26424615	26424619	Peak_13463	0	-
12	26426361	26426372	Peak_13464	0	-
12	26434138	26434151	Peak_13465	0	-
12	26860979	26861004	Peak_13472	0	-
12	26992154	26992200	Peak_13476	0	-
1	67048401	67048412	Peak_1349	0	+
12	27994893	27994909	Peak_13503	0	+
12	28311583	28311704	Peak_13506	0	-
12	28346427	28346437	Peak_13509	0	-
12	28529527	28529608	Peak_13524	0	+
12	28545763	28545784	Peak_13525	0	+
12	28555222	28555256	Peak_13526	0	+
12	28689098	28689100	Peak_13537	0	+
12	28691922	28691926	Peak_13538	0	+
12	28759731	28759752	Peak_13541	0	-
12	28853128	28853142	Peak_13550	0	-
12	28886071	28886093	Peak_13551	0	-
1	67289360	67289376	Peak_1356	0	+
12	29025294	29025313	Peak_13561	0	+
12	29415208	29415221	Peak_13576	0	-
12	29564336	29564360	Peak_13578	0	-
12	29728431	29728458	Peak_13581	0	+
12	30022525	30022538	Peak_13593	0	+
12	30255076	30255083	Peak_13601	0	+
12	30381787	30381795	Peak_13618	0	-
12	30394821	30394946	Peak_13620	0	-
12	30398988	30399008	Peak_13621	0	-
12	30421822	30421828	Peak_13622	0	+
12	30424903	30424920	Peak_13625	0	+
12	30425827	30425919	Peak_13626	0	-
12	30472072	30472109	Peak_13630	0	+
12	30473135	30473176	Peak_13631	0	-
12	30534138	30534173	Peak_13637	0	+
12	30600290	30600311	Peak_13641	0	+
12	30610207	30610210	Peak_13643	0	+
12	30677583	30677590	Peak_13644	0	+
12	30886482	30886507	Peak_13656	0	+
1	67785409	67785419	Peak_1366	0	+
12	30975124	30975127	Peak_13663	0	-
12	30993807	30994014	Peak_13665	0	+
12	31742947	31742949	Peak_13680	0	+
12	31851608	31851622	Peak_13688	0	-
12	32080163	32080175	Peak_13711	0	-
12	32094366	32094377	Peak_13718	0	+
12	32287817	32287818	Peak_13721	0	-
12	32400678	32400689	Peak_13725	0	+
12	32760527	32760551	Peak_13755	0	+
12	32873850	32873864	Peak_13757	0	-
12	33111443	33111448	Peak_13764	0	-
12	33131466	33131495	Peak_13766	0	-
12	33132507	33132523	Peak_13767	0	-
12	33336708	33336719	Peak_13775	0	+
12	33339531	33339541	Peak_13777	0	-
12	33415715	33415723	Peak_13781	0	+
12	33661815	33661825	Peak_13783	0	+
12	33945845	33945960	Peak_13797	0	+
1	67979218	67979226	Peak_1380	0	+
12	33997950	33997952	Peak_13801	0	+
12	34001403	34001416	Peak_13802	0	+
12	34058557	34058566	Peak_13803	0	+
12	34107636	34107705	Peak_13804	0	-
12	34267527	34267528	Peak_13815	0	-
12	34289995	34290016	Peak_13816	0	+
12	34348889	34348923	Peak_13821	0	+
12	35114630	35114688	Peak_13835	0	+
12	35310541	35310585	Peak_13837	0	-
12	35513329	35513331	Peak_13854	0	+
1	67997839	67997854	Peak_1387	0	-
12	35741093	35741107	Peak_13874	0	+
12	35744456	35744463	Peak_13875	0	+
12	35789617	35789716	Peak_13879	0	+
12	35952682	35952726	Peak_13891	0	-
12	35974489	35974501	Peak_13893	0	-
12	35977296	35977322	Peak_13894	0	-
12	36051194	36051207	Peak_13902	0	+
12	36132886	36132889	Peak_13911	0	-
12	36169279	36169291	Peak_13916	0	-
12	36258668	36258688	Peak_13928	0	+
12	36321968	36321981	Peak_13941	0	+
12	36328455	36328463	Peak_13942	0	+
12	36336037	36336048	Peak_13943	0	+
12	36340956	36340966	Peak_13944	0	+
12	36348592	36348599	Peak_13946	0	-
12	36398462	36398476	Peak_13956	0	-
12	36504496	36504516	Peak_13964	0	-
12	36738045	36738057	Peak_13967	0	-
12	36741122	36741182	Peak_13968	0	-
1	68080126	68080138	Peak_1397	0	-
12	38516884	38516908	Peak_13971	0	-
12	38984321	38984351	Peak_13972	0	+
12	39460847	39460860	Peak_13975	0	-
12	39736335	39736427	Peak_13976	0	-
12	39796837	39796889	Peak_13977	0	+
12	40142200	40142214	Peak_13979	0	-
1	68163001	68163015	Peak_1398	0	+
12	40220490	40220491	Peak_13980	0	-
12	40221750	40221768	Peak_13981	0	-
12	40327174	40327189	Peak_13982	0	-
12	40331731	40331740	Peak_13983	0	-
12	40362250	40362400	Peak_13984	0	-
12	40386926	40386936	Peak_13985	0	-
12	40387889	40387891	Peak_13986	0	-
12	40412468	40412481	Peak_13987	0	-
12	40441674	40441685	Peak_13988	0	-
12	40454929	40454947	Peak_13989	0	-
12	40462927	40463009	Peak_13990	0	-
12	40479791	40479812	Peak_13991	0	-
12	40487644	40487654	Peak_13992	0	-
12	40505524	40505525	Peak_13993	0	-
12	40508288	40508448	Peak_13994	0	-
12	40512067	40512071	Peak_13995	0	-
12	40541232	40541250	Peak_13996	0	-
12	40573580	40573594	Peak_13997	0	-
12	40574324	40574588	Peak_13998	0	-
12	40578511	40578526	Peak_13999	0	-
12	40581541	40581624	Peak_14000	0	-
12	40597424	40597427	Peak_14002	0	-
12	44526057	44526089	Peak_14011	0	-
12	45846519	45846576	Peak_14013	0	-
12	46150582	46150599	Peak_14014	0	-
12	46175833	46175845	Peak_14015	0	-
12	46548772	46548940	Peak_14026	0	-
12	46960995	46961010	Peak_14027	0	+
12	47639430	47639441	Peak_14036	0	+
12	47670765	47670794	Peak_14037	0	+
1	68433509	68433615	Peak_1404	0	+
12	47814111	47814238	Peak_14049	0	+
12	47901793	47901794	Peak_14051	0	+
12	47912242	47912250	Peak_14052	0	-
12	47928085	47928093	Peak_14053	0	+
12	47963989	47964015	Peak_14055	0	+
12	48519608	48519715	Peak_14062	0	-
12	48543551	48543652	Peak_14063	0	+
12	48564710	48564718	Peak_14066	0	-
12	48567211	48567222	Peak_14067	0	-
12	48585568	48585580	Peak_14068	0	-
12	48598831	48598834	Peak_14069	0	-
12	48651145	48651163	Peak_14070	0	-
12	49093617	49093695	Peak_14089	0	+
12	49332849	49332863	Peak_14091	0	-
12	50334666	50334677	Peak_14095	0	-
12	50386463	50386475	Peak_14098	0	-
12	50390695	50390708	Peak_14099	0	-
12	50826896	50826925	Peak_14130	0	-
12	50866440	50866460	Peak_14138	0	+
12	52151845	52152000	Peak_14161	0	-
12	52348941	52348956	Peak_14178	0	-
12	52423316	52423363	Peak_14183	0	+
12	54409852	54409949	Peak_14203	0	-
12	54433818	54433821	Peak_14204	0	-
12	54456107	54456120	Peak_14205	0	-
12	55174343	55174350	Peak_14237	0	+
12	55508546	55508586	Peak_14252	0	-
12	56515895	56515917	Peak_14258	0	+
12	56540942	56540948	Peak_14259	0	+
12	56691624	56691637	Peak_14260	0	-
12	58605333	58605358	Peak_14263	0	-
12	58677125	58677139	Peak_14265	0	-
12	59230153	59230173	Peak_14270	0	+
12	59900207	59900208	Peak_14272	0	+
12	60662779	60662802	Peak_14274	0	+
12	62802816	62802817	Peak_14285	0	+
12	64875036	64875057	Peak_14289	0	-
12	65138943	65138955	Peak_14291	0	+
12	65401316	65401335	Peak_14292	0	-
12	65538161	65538194	Peak_14294	0	+
12	65690186	65690198	Peak_14297	0	+
12	65691610	65691611	Peak_14298	0	+
12	66260197	66260204	Peak_14302	0	-
12	66304642	66304658	Peak_14303	0	+
12	66452319	66452322	Peak_14304	0	+
12	67015691	67015703	Peak_14307	0	+
12	67208461	67208464	Peak_14308	0	+
12	67592651	67592693	Peak_14309	0	+
12	68015046	68015078	Peak_14314	0	-
12	68176829	68176841	Peak_14317	0	-
12	68354079	68354098	Peak_14318	0	+
12	69115962	69115970	Peak_14349	0	+
12	69138244	69138259	Peak_14350	0	-
12	69205244	69205272	Peak_14353	0	-
1	69208011	69208029	Peak_1436	0	+
12	69875766	69875768	Peak_14360	0	+
12	69911029	69911072	Peak_14361	0	-
12	70160915	70160926	Peak_14363	0	-
12	70597949	70597950	Peak_14369	0	-
1	69221419	69221433	Peak_1437	0	-
12	71304162	71304175	Peak_14377	0	-
12	71561510	71561542	Peak_14379	0	+
12	71766546	71766560	Peak_14382	0	+
12	71773268	71773301	Peak_14383	0	+
12	72022470	72022484	Peak_14385	0	-
12	72044505	72044506	Peak_14386	0	-
12	72136644	72136660	Peak_14389	0	+
12	72300571	72300585	Peak_14391	0	-
12	72937933	72937991	Peak_14396	0	-
12	73012560	73012571	Peak_14398	0	+
12	73032114	73032138	Peak_14401	0	-
12	73161533	73161618	Peak_14416	0	+
12	73162376	73162397	Peak_14417	0	+
12	73454617	73454628	Peak_14420	0	+
12	73554204	73554222	Peak_14421	0	-
12	74080954	74080956	Peak_14422	0	+
12	74364484	74364507	Peak_14425	0	-
12	74364671	74364688	Peak_14426	0	+
12	74400130	74400142	Peak_14428	0	+
1	69352455	69352470	Peak_1443	0	-
12	74664947	74664950	Peak_14460	0	+
12	75414935	75414959	Peak_14479	0	+
12	75459947	75459975	Peak_14485	0	-
12	75735864	75735871	Peak_14501	0	-
12	75749886	75749895	Peak_14503	0	-
12	75773845	75773928	Peak_14504	0	-
12	75785212	75785225	Peak_14505	0	-
12	75801031	75801042	Peak_14506	0	-
12	76338536	76338595	Peak_14536	0	-
12	76378427	76378428	Peak_14542	0	+
12	76651960	76651961	Peak_14557	0	+
12	76737058	76737109	Peak_14566	0	-
12	76746767	76746792	Peak_14569	0	-
12	76747008	76747015	Peak_14570	0	+
12	77087269	77087270	Peak_14589	0	+
12	77134099	77134116	Peak_14590	0	+
12	77152656	77152661	Peak_14591	0	+
12	77157825	77157894	Peak_14592	0	+
1	2879872	2879880	Peak_146	0	+
12	77247412	77247438	Peak_14600	0	-
12	78294151	78294214	Peak_14611	0	-
12	78372725	78372728	Peak_14612	0	-
12	78387274	78387291	Peak_14613	0	+
12	78407143	78407180	Peak_14614	0	+
12	78474797	78474808	Peak_14615	0	-
12	78483010	78483013	Peak_14616	0	-
12	78492896	78492897	Peak_14617	0	-
12	78540502	78540516	Peak_14620	0	-
12	78544404	78544416	Peak_14621	0	-
12	78586482	78586490	Peak_14624	0	-
12	78587597	78587621	Peak_14625	0	-
12	78607486	78607587	Peak_14626	0	-
12	78662127	78662139	Peak_14627	0	-
12	78684860	78684873	Peak_14628	0	-
12	78688327	78688348	Peak_14629	0	-
12	78691683	78691687	Peak_14630	0	-
12	78694385	78694413	Peak_14631	0	-
12	78695214	78695226	Peak_14632	0	-
12	78700965	78700991	Peak_14633	0	-
12	78709404	78709422	Peak_14634	0	-
12	78746746	78746760	Peak_14637	0	-
12	78765697	78765840	Peak_14640	0	-
12	79102591	79102686	Peak_14658	0	+
12	79485545	79485559	Peak_14664	0	+
12	79603047	79603105	Peak_14666	0	+
12	79808181	79808185	Peak_14667	0	+
12	81879630	81879645	Peak_14675	0	-
12	81896240	81896259	Peak_14677	0	-
12	82101827	82101841	Peak_14678	0	-
12	82239842	82239913	Peak_14681	0	-
12	82241297	82241318	Peak_14682	0	-
1	69962190	69962204	Peak_1470	0	-
12	82613375	82613388	Peak_14704	0	+
12	82832034	82832048	Peak_14707	0	+
12	83103078	83103123	Peak_14709	0	+
1	70005812	70005837	Peak_1471	0	-
12	83165375	83165401	Peak_14710	0	-
12	83200215	83200226	Peak_14711	0	-
12	83237887	83237892	Peak_14713	0	-
12	83248340	83248341	Peak_14714	0	-
12	83263843	83263848	Peak_14715	0	-
12	83267857	83267858	Peak_14716	0	-
12	83278298	83278310	Peak_14717	0	-
12	83323268	83323282	Peak_14718	0	-
12	83325191	83325194	Peak_14719	0	-
12	83345682	83345700	Peak_14720	0	-
12	83404519	83404541	Peak_14721	0	-
12	84060815	84060826	Peak_14734	0	+
12	84237332	84237410	Peak_14739	0	-
12	84248558	84248577	Peak_14740	0	-
12	84317479	84317489	Peak_14741	0	+
12	84505498	84505505	Peak_14745	0	+
12	84508360	84508467	Peak_14746	0	-
12	84512163	84512232	Peak_14747	0	+
12	84547752	84547770	Peak_14750	0	-
12	84585449	84585496	Peak_14755	0	-
12	84590509	84590516	Peak_14756	0	+
12	84626085	84626098	Peak_14758	0	-
12	84636563	84636570	Peak_14759	0	-
12	84642473	84642480	Peak_14760	0	-
12	84645596	84645610	Peak_14762	0	-
12	84649308	84649310	Peak_14763	0	-
12	84707444	84707463	Peak_14766	0	-
12	84891076	84891100	Peak_14773	0	-
12	84945336	84945372	Peak_14782	0	+
12	84949899	84949971	Peak_14784	0	+
12	85026535	85026544	Peak_14801	0	+
12	85039442	85039459	Peak_14803	0	-
12	85198231	85198300	Peak_14833	0	+
12	85325898	85325909	Peak_14848	0	+
12	85452983	85453011	Peak_14872	0	-
12	85487343	85487352	Peak_14878	0	+
12	85493071	85493078	Peak_14879	0	+
12	85924814	85924829	Peak_14892	0	-
12	86263401	86263423	Peak_14903	0	-
12	86294660	86294686	Peak_14908	0	+
12	86298696	86298768	Peak_14910	0	-
12	86302818	86302893	Peak_14911	0	-
12	86303219	86303237	Peak_14912	0	+
12	86336029	86336055	Peak_14918	0	-
12	86380953	86380960	Peak_14923	0	-
12	86390049	86390050	Peak_14924	0	+
12	86560101	86560128	Peak_14950	0	+
12	86802659	86802693	Peak_14979	0	-
12	86850535	86850555	Peak_14985	0	-
13	345921	345981	Peak_15005	0	-
1	70434967	70434979	Peak_1503	0	+
13	1753518	1753521	Peak_15042	0	+
13	2462883	2462934	Peak_15072	0	+
13	2534136	2534296	Peak_15078	0	+
13	3280246	3280259	Peak_15095	0	+
13	3833116	3833128	Peak_15118	0	-
13	3834400	3834414	Peak_15119	0	-
13	3987590	3987602	Peak_15124	0	+
13	4714215	4714219	Peak_15128	0	+
13	5099891	5099893	Peak_15129	0	+
1	70628215	70628223	Peak_1513	0	-
13	5745910	5745924	Peak_15137	0	-
13	6281288	6281337	Peak_15138	0	+
13	6421671	6421696	Peak_15139	0	-
1	70639801	70639803	Peak_1514	0	+
13	6534965	6534986	Peak_15140	0	+
13	6535095	6535109	Peak_15141	0	-
13	6574231	6574247	Peak_15142	0	+
13	6951769	6951803	Peak_15150	0	+
1	70651474	70651484	Peak_1516	0	-
13	8358664	8358682	Peak_15175	0	+
13	8469956	8469970	Peak_15176	0	+
13	8512296	8512338	Peak_15177	0	+
13	8551210	8551211	Peak_15178	0	+
13	8603119	8603125	Peak_15179	0	+
13	8624256	8624268	Peak_15180	0	+
13	9482738	9482741	Peak_15181	0	+
13	10058402	10058438	Peak_15183	0	+
13	10192886	10192905	Peak_15186	0	+
13	10284197	10284200	Peak_15191	0	+
13	10463700	10463711	Peak_15199	0	-
13	10664001	10664005	Peak_15205	0	-
13	10879872	10879894	Peak_15214	0	-
13	11553718	11553745	Peak_15238	0	-
13	12358124	12358147	Peak_15271	0	+
13	12494304	12494305	Peak_15281	0	-
13	12511959	12511997	Peak_15284	0	-
13	12516761	12517067	Peak_15286	0	-
13	12546176	12546191	Peak_15292	0	+
13	12582752	12582780	Peak_15296	0	+
13	12585866	12585917	Peak_15298	0	+
13	12593837	12593853	Peak_15302	0	-
13	12599527	12599604	Peak_15303	0	-
13	12868675	12868686	Peak_15322	0	-
13	12868764	12868776	Peak_15323	0	+
13	12872152	12872165	Peak_15326	0	-
13	12885369	12885486	Peak_15330	0	-
13	12893613	12893615	Peak_15331	0	-
13	12897641	12897726	Peak_15332	0	-
13	15661653	15661658	Peak_15377	0	-
13	15666702	15666723	Peak_15378	0	-
13	15738349	15738350	Peak_15379	0	+
13	15740255	15740263	Peak_15380	0	+
13	15909323	15909326	Peak_15381	0	-
13	15919719	15919750	Peak_15384	0	+
13	15921083	15921093	Peak_15385	0	+
1	70830503	70830551	Peak_1540	0	-
13	16122599	16122611	Peak_15407	0	-
13	16198720	16198742	Peak_15415	0	+
13	16282595	16282829	Peak_15421	0	+
13	16284195	16284197	Peak_15423	0	+
13	16871329	16871343	Peak_15433	0	+
13	16878601	16878628	Peak_15434	0	-
13	17076608	17076609	Peak_15445	0	+
13	17198762	17198777	Peak_15449	0	+
13	17208470	17208485	Peak_15450	0	+
13	17220137	17220164	Peak_15451	0	-
13	17263459	17263477	Peak_15452	0	-
13	17295584	17295700	Peak_15453	0	-
13	17395238	17395251	Peak_15465	0	+
13	17577368	17577375	Peak_15475	0	-
13	17579161	17579193	Peak_15477	0	-
13	17682908	17682909	Peak_15483	0	-
13	17717154	17717166	Peak_15486	0	-
1	70928343	70928360	Peak_1550	0	-
1	70933013	70933026	Peak_1551	0	-
13	17974270	17974278	Peak_15514	0	+
13	17995270	17995278	Peak_15515	0	+
13	17999837	17999855	Peak_15516	0	-
1	70934575	70934582	Peak_1552	0	-
13	18035818	18035892	Peak_15521	0	+
13	18090408	18090592	Peak_15536	0	-
13	18677244	18677250	Peak_15587	0	-
13	18852807	18852818	Peak_15595	0	+
1	2917557	2917560	Peak_156	0	+
13	18945444	18945445	Peak_15600	0	+
13	18965575	18965584	Peak_15601	0	+
13	19002911	19002925	Peak_15603	0	-
13	19117982	19117986	Peak_15608	0	+
13	19299982	19300012	Peak_15610	0	-
13	19556008	19556051	Peak_15611	0	+
13	20006289	20006303	Peak_15654	0	+
13	20335710	20335713	Peak_15663	0	+
13	20337909	20337923	Peak_15664	0	+
13	20338728	20338733	Peak_15665	0	+
13	21313762	21313777	Peak_15670	0	+
13	21317665	21317676	Peak_15671	0	+
13	21329020	21329036	Peak_15672	0	+
13	21330629	21330647	Peak_15673	0	+
13	21333991	21334016	Peak_15674	0	+
13	21339509	21339535	Peak_15675	0	+
13	21342352	21342370	Peak_15676	0	+
13	21348180	21348191	Peak_15677	0	+
13	21376885	21376898	Peak_15678	0	+
13	21380059	21380123	Peak_15679	0	+
13	21383672	21383683	Peak_15680	0	+
13	21398600	21398615	Peak_15681	0	+
13	21417027	21417030	Peak_15682	0	+
13	21436190	21436202	Peak_15683	0	+
13	21656600	21656603	Peak_15687	0	+
13	21736289	21736404	Peak_15694	0	+
13	21738697	21738790	Peak_15695	0	+
13	22709563	22709656	Peak_15708	0	+
13	22739791	22739812	Peak_15710	0	+
13	22866663	22866689	Peak_15720	0	+
13	22898954	22898973	Peak_15724	0	+
13	22904116	22904119	Peak_15725	0	+
13	22915790	22915900	Peak_15726	0	+
13	22987424	22987433	Peak_15729	0	-
13	22999884	22999890	Peak_15730	0	-
13	23001149	23001162	Peak_15731	0	-
13	23046096	23046098	Peak_15733	0	-
13	23049939	23049943	Peak_15734	0	-
13	23576358	23576446	Peak_15759	0	-
13	23596435	23596452	Peak_15761	0	-
13	25097262	25097275	Peak_15796	0	+
13	25099865	25099886	Peak_15799	0	-
13	25347891	25347893	Peak_15814	0	+
13	25402154	25402155	Peak_15818	0	+
13	25472402	25472414	Peak_15827	0	-
13	25490442	25490463	Peak_15828	0	-
13	25593774	25593911	Peak_15841	0	-
13	25765060	25765077	Peak_15844	0	-
13	25775642	25775865	Peak_15846	0	-
13	26712153	26712166	Peak_15860	0	-
13	26785194	26785214	Peak_15862	0	-
13	27876422	27876430	Peak_15874	0	-
13	28142018	28142035	Peak_15883	0	-
13	28340800	28340811	Peak_15893	0	+
13	28350928	28350942	Peak_15894	0	-
1	71511770	71511772	Peak_1592	0	-
1	71553700	71553713	Peak_1593	0	-
13	31004894	31004960	Peak_15967	0	-
13	31062861	31062866	Peak_15968	0	-
13	31989106	31989180	Peak_15997	0	-
13	32156034	32156052	Peak_16005	0	+
13	32593903	32593935	Peak_16020	0	-
13	32712235	32712254	Peak_16028	0	-
13	32976419	32976420	Peak_16042	0	-
13	32994633	32994642	Peak_16044	0	+
13	33108002	33108015	Peak_16046	0	+
13	33237890	33237933	Peak_16074	0	-
13	33566538	33566558	Peak_16096	0	+
13	33574525	33574535	Peak_16097	0	-
1	71913257	71913297	Peak_1610	0	+
13	33736118	33736132	Peak_16101	0	+
13	33977034	33977038	Peak_16139	0	+
13	34140721	34140724	Peak_16142	0	+
1	72007637	72007651	Peak_1617	0	-
13	34973693	34973712	Peak_16190	0	+
13	35027908	35027993	Peak_16191	0	-
13	35638283	35638309	Peak_16207	0	-
13	35700959	35700960	Peak_16208	0	-
13	35925935	35925949	Peak_16210	0	-
13	36039417	36039458	Peak_16213	0	+
13	36065027	36065051	Peak_16214	0	-
13	36088838	36088864	Peak_16216	0	-
13	36494521	36494603	Peak_16239	0	-
1	72078138	72078139	Peak_1624	0	+
13	36528731	36528794	Peak_16241	0	+
13	36988626	36988648	Peak_16253	0	-
13	37953931	37953955	Peak_16274	0	+
13	38001449	38001464	Peak_16284	0	-
13	38004592	38004605	Peak_16285	0	-
13	38131417	38131437	Peak_16292	0	+
13	38143258	38143306	Peak_16293	0	+
13	38187717	38187735	Peak_16295	0	-
13	39336089	39336102	Peak_16338	0	+
13	39338676	39338678	Peak_16340	0	+
13	39489176	39489182	Peak_16352	0	-
13	39570239	39570258	Peak_16359	0	+
1	72308449	72308458	Peak_1636	0	-
13	39574588	39574596	Peak_16360	0	+
1	72319142	72319153	Peak_1637	0	+
13	40026170	40026193	Peak_16370	0	-
13	40048122	40048123	Peak_16371	0	-
1	72320849	72320863	Peak_1638	0	+
13	40635745	40635757	Peak_16386	0	+
13	40783418	40783423	Peak_16393	0	-
13	41538120	41538157	Peak_16399	0	+
13	41540583	41540595	Peak_16401	0	-
1	72339629	72339641	Peak_1642	0	-
1	72342404	72342419	Peak_1643	0	-
13	42804159	42804171	Peak_16448	0	+
1	72429130	72429145	Peak_1645	0	+
1	72806098	72806113	Peak_1647	0	+
1	72863746	72863776	Peak_1648	0	-
13	43512845	43512862	Peak_16507	0	+
13	43546812	43546813	Peak_16508	0	-
13	43889288	43889301	Peak_16524	0	-
13	43992383	43992398	Peak_16528	0	-
13	44236638	44236656	Peak_16530	0	-
13	44294771	44294787	Peak_16531	0	+
13	44370948	44370990	Peak_16533	0	-
13	44380213	44380273	Peak_16535	0	-
13	44543645	44543699	Peak_16541	0	-
13	44577626	44577727	Peak_16544	0	+
13	44581017	44581204	Peak_16545	0	-
1	72954949	72954957	Peak_1655	0	-
13	44612417	44612421	Peak_16559	0	-
13	44894486	44894504	Peak_16563	0	-
13	45002074	45002089	Peak_16564	0	-
1	72963397	72963420	Peak_1657	0	-
13	45167518	45167537	Peak_16575	0	+
13	45216553	45216572	Peak_16576	0	-
13	45381184	45381198	Peak_16577	0	-
13	46288882	46288892	Peak_16583	0	-
13	46819664	46819677	Peak_16621	0	+
13	47132525	47132554	Peak_16640	0	-
13	47207299	47207327	Peak_16648	0	-
13	47208930	47208944	Peak_16649	0	-
13	47221133	47221144	Peak_16650	0	-
13	47499470	47499479	Peak_16665	0	+
13	47724872	47724895	Peak_16669	0	-
13	47739291	47739306	Peak_16672	0	-
13	47876906	47876913	Peak_16683	0	-
13	48031484	48031486	Peak_16689	0	+
13	48211649	48211652	Peak_16700	0	+
13	49165885	49165896	Peak_16709	0	+
1	73106734	73106742	Peak_1671	0	+
13	50646413	50646415	Peak_16712	0	-
13	50946246	50946413	Peak_16714	0	-
13	51269695	51269718	Peak_16717	0	+
13	51272251	51272264	Peak_16719	0	-
13	51310420	51310494	Peak_16725	0	-
13	51314737	51314738	Peak_16726	0	-
13	51325817	51325964	Peak_16727	0	-
13	51332983	51333002	Peak_16729	0	-
13	51337208	51337209	Peak_16730	0	-
13	51526007	51526060	Peak_16752	0	+
13	51542496	51542598	Peak_16757	0	-
13	51543896	51543906	Peak_16758	0	-
13	51595945	51595955	Peak_16762	0	-
13	51644677	51644694	Peak_16768	0	-
1	73125885	73126018	Peak_1677	0	+
13	51868800	51868817	Peak_16782	0	+
13	51963134	51963147	Peak_16783	0	+
1	73215933	73215955	Peak_1684	0	+
13	52999068	52999075	Peak_16853	0	-
13	53007623	53007637	Peak_16854	0	-
1	73267111	73267122	Peak_1686	0	-
13	53185338	53185349	Peak_16861	0	+
13	53643849	53643865	Peak_16884	0	-
1	3157841	3157856	Peak_169	0	+
13	53828839	53828931	Peak_16903	0	+
13	53894936	53895073	Peak_16913	0	-
1	73461319	73461337	Peak_1693	0	-
13	54215551	54215603	Peak_16956	0	+
13	54216813	54216828	Peak_16957	0	+
13	54332430	54332455	Peak_16963	0	-
13	54356328	54356343	Peak_16964	0	-
13	54377215	54377240	Peak_16966	0	+
13	54398958	54398971	Peak_16967	0	+
1	73803987	73804002	Peak_1698	0	-
13	54545955	54545967	Peak_16980	0	-
13	54706669	54706733	Peak_16990	0	-
13	54734880	54734898	Peak_16991	0	-
13	55106102	55106114	Peak_17022	0	+
13	55153387	55153528	Peak_17024	0	+
13	55565996	55565997	Peak_17029	0	-
13	55930128	55930142	Peak_17030	0	-
13	56381676	56381697	Peak_17033	0	+
13	56444017	56444024	Peak_17035	0	+
13	56516163	56516182	Peak_17036	0	-
13	56720912	56721001	Peak_17047	0	+
13	56887817	56887829	Peak_17053	0	-
13	57023509	57023581	Peak_17054	0	+
13	57356396	57356399	Peak_17059	0	+
1	74488635	74488645	Peak_1709	0	+
13	57509840	57509851	Peak_17094	0	-
13	57518495	57518544	Peak_17096	0	-
13	57519916	57519940	Peak_17097	0	-
13	57526912	57526925	Peak_17100	0	-
13	57527194	57527206	Peak_17101	0	+
13	57686333	57686345	Peak_17109	0	-
13	57721779	57721807	Peak_17117	0	-
13	57920647	57920651	Peak_17122	0	-
13	57994017	57994028	Peak_17128	0	-
13	57995393	57995408	Peak_17129	0	-
13	58488706	58488731	Peak_17142	0	-
1	74557188	74557224	Peak_1715	0	+
13	58646683	58646856	Peak_17157	0	+
13	58649304	58649321	Peak_17158	0	-
13	58742962	58742964	Peak_17165	0	-
13	58776502	58776522	Peak_17170	0	+
13	59793085	59793099	Peak_17215	0	-
13	59798801	59798824	Peak_17217	0	-
13	60567031	60567051	Peak_17253	0	+
13	60582810	60582826	Peak_17255	0	-
13	60633571	60633579	Peak_17259	0	-
13	61197371	61197417	Peak_17293	0	-
1	3463345	3463392	Peak_173	0	-
13	61261204	61261216	Peak_17311	0	+
13	61261878	61261891	Peak_17312	0	+
13	61553453	61553476	Peak_17335	0	-
13	61609384	61609389	Peak_17339	0	+
13	61677932	61677943	Peak_17343	0	-
13	61718057	61718072	Peak_17347	0	+
13	61799933	61799949	Peak_17354	0	+
13	61812163	61812169	Peak_17359	0	-
13	61843248	61843263	Peak_17364	0	+
13	61917732	61917752	Peak_17371	0	+
13	61964101	61964162	Peak_17378	0	+
13	61982641	61982646	Peak_17379	0	+
13	62213461	62213477	Peak_17388	0	+
13	62214950	62214951	Peak_17389	0	+
13	62433110	62433135	Peak_17399	0	+
1	3503345	3503357	Peak_174	0	-
13	62554471	62554505	Peak_17401	0	+
13	62563811	62563838	Peak_17402	0	+
13	62891677	62891678	Peak_17419	0	-
13	63084606	63084608	Peak_17428	0	+
13	63149227	63149249	Peak_17432	0	-
13	63149689	63149707	Peak_17433	0	+
13	63210958	63210986	Peak_17438	0	-
13	63227307	63227452	Peak_17442	0	-
13	63470038	63470048	Peak_17459	0	+
1	76386215	76386224	Peak_1746	0	-
13	63728297	63728367	Peak_17472	0	+
13	63849825	63849861	Peak_17478	0	+
13	63883151	63883158	Peak_17480	0	+
1	76591707	76591724	Peak_1750	0	+
13	64271774	64271819	Peak_17527	0	-
13	64314656	64314663	Peak_17536	0	-
13	64325897	64325916	Peak_17537	0	-
13	64335744	64335755	Peak_17538	0	-
13	64518572	64518644	Peak_17553	0	+
13	64532799	64532811	Peak_17554	0	+
13	64543177	64543187	Peak_17555	0	+
13	64757424	64757434	Peak_17572	0	+
13	64846218	64846220	Peak_17584	0	-
13	64912225	64912264	Peak_17601	0	-
13	65180721	65180746	Peak_17620	0	-
1	77213014	77213043	Peak_1763	0	-
13	65266776	65266816	Peak_17633	0	-
13	65561943	65561970	Peak_17649	0	+
1	77388676	77388685	Peak_1765	0	-
13	65656467	65656530	Peak_17671	0	+
13	65810635	65810641	Peak_17683	0	-
13	65830687	65830712	Peak_17686	0	-
13	65832211	65832225	Peak_17688	0	-
13	65835335	65835343	Peak_17689	0	-
13	65856626	65856650	Peak_17691	0	-
13	65927751	65927752	Peak_17700	0	-
13	65931832	65931847	Peak_17701	0	-
13	65943278	65943291	Peak_17702	0	-
13	65946930	65946941	Peak_17703	0	+
13	66349735	66349770	Peak_17733	0	+
13	66367648	66367669	Peak_17734	0	-
13	66452088	66452111	Peak_17735	0	-
13	66732598	66732611	Peak_17750	0	+
13	66929415	66929419	Peak_17757	0	-
13	67533298	67533332	Peak_17796	0	+
13	67568894	67568898	Peak_17800	0	+
13	67829959	67829995	Peak_17819	0	-
13	68357560	68357578	Peak_17822	0	+
13	68965898	68965919	Peak_17825	0	+
13	68997751	68997765	Peak_17826	0	+
13	69027935	69027984	Peak_17827	0	+
13	69409169	69409223	Peak_17836	0	+
1	78069640	78069641	Peak_1784	0	+
13	69760696	69760697	Peak_17845	0	+
13	69785776	69785777	Peak_17848	0	-
13	69787203	69787286	Peak_17849	0	+
13	69794014	69794046	Peak_17852	0	-
13	69827795	69827808	Peak_17855	0	-
13	69874709	69874721	Peak_17859	0	+
13	70022114	70022135	Peak_17874	0	-
13	70100951	70100955	Peak_17879	0	-
1	78375848	78375854	Peak_1788	0	-
13	70123223	70123225	Peak_17880	0	-
13	70262976	70262983	Peak_17887	0	-
1	78436795	78436858	Peak_1789	0	-
13	71633994	71634044	Peak_17897	0	+
1	78439252	78439450	Peak_1792	0	-
13	72637353	72637367	Peak_17931	0	+
1	78440564	78440911	Peak_1794	0	-
13	72794111	72794136	Peak_17949	0	-
1	78441727	78441748	Peak_1795	0	-
13	72875749	72875757	Peak_17959	0	-
1	78443711	78443800	Peak_1796	0	-
13	72915304	72915319	Peak_17963	0	-
1	78445054	78445096	Peak_1797	0	-
13	73167488	73167497	Peak_17985	0	-
13	73423402	73423403	Peak_18002	0	+
13	73430607	73430619	Peak_18003	0	+
13	73459843	73459922	Peak_18004	0	+
13	73461471	73461486	Peak_18005	0	+
13	73700470	73700659	Peak_18026	0	+
13	73762162	73762170	Peak_18040	0	+
13	73777863	73777891	Peak_18042	0	-
1	78451995	78452010	Peak_1806	0	-
1	3807620	3807656	Peak_181	0	+
13	74797497	74797621	Peak_18109	0	-
13	75231943	75231971	Peak_18124	0	-
13	75282879	75282902	Peak_18125	0	+
13	75354825	75354842	Peak_18130	0	-
13	75787154	75787163	Peak_18139	0	-
13	75790951	75790963	Peak_18140	0	+
13	75791477	75791539	Peak_18141	0	+
13	75797143	75797152	Peak_18142	0	-
13	75840110	75840132	Peak_18144	0	+
13	75908248	75908259	Peak_18172	0	+
13	75965777	75965796	Peak_18176	0	+
13	75967252	75967275	Peak_18177	0	-
13	75967469	75967485	Peak_18178	0	+
13	75968447	75968469	Peak_18179	0	+
1	3814112	3814113	Peak_182	0	+
13	76689357	76689388	Peak_18216	0	+
13	76828985	76829013	Peak_18219	0	-
13	76832772	76832791	Peak_18220	0	-
13	76892521	76892525	Peak_18226	0	-
13	76900221	76900234	Peak_18227	0	-
13	77009238	77009239	Peak_18231	0	+
13	77096963	77097026	Peak_18233	0	+
13	77150475	77150500	Peak_18241	0	+
13	77574823	77574826	Peak_18272	0	-
13	77589034	77589060	Peak_18273	0	-
13	77590209	77590440	Peak_18274	0	-
13	77719154	77719177	Peak_18281	0	-
13	77881399	77881420	Peak_18297	0	+
13	77882582	77882609	Peak_18298	0	-
13	77963978	77963991	Peak_18302	0	+
13	78090871	78090898	Peak_18313	0	-
13	78236128	78236161	Peak_18337	0	+
13	78244686	78244706	Peak_18339	0	-
13	78340638	78340657	Peak_18340	0	+
13	78385250	78385269	Peak_18342	0	-
13	78405875	78405940	Peak_18345	0	+
13	78408153	78408187	Peak_18348	0	+
13	78428112	78428116	Peak_18349	0	-
13	78432199	78432246	Peak_18350	0	+
13	78514178	78514195	Peak_18356	0	+
13	78597157	78597170	Peak_18362	0	+
13	78660902	78660963	Peak_18365	0	+
13	78872238	78872249	Peak_18390	0	+
13	79222085	79222142	Peak_18396	0	+
13	79243044	79243063	Peak_18398	0	-
13	79434020	79434179	Peak_18409	0	-
13	79435745	79436016	Peak_18410	0	-
13	79465033	79465044	Peak_18413	0	-
13	80790148	80790164	Peak_18455	0	-
13	80810647	80810697	Peak_18456	0	-
13	80829647	80829661	Peak_18457	0	-
13	80831141	80831160	Peak_18458	0	-
13	80936461	80936545	Peak_18461	0	+
13	81202944	81202988	Peak_18470	0	+
13	81355328	81355408	Peak_18474	0	+
13	81400120	81400169	Peak_18476	0	-
13	81417277	81417300	Peak_18477	0	-
13	81558103	81558172	Peak_18487	0	+
13	81663981	81664034	Peak_18495	0	+
14	395621	395642	Peak_18527	0	+
14	592665	592680	Peak_18576	0	-
14	592997	593010	Peak_18577	0	+
14	596200	596225	Peak_18579	0	-
14	807414	807435	Peak_18616	0	-
14	1051701	1051731	Peak_18676	0	+
14	1320425	1320437	Peak_18710	0	-
14	1320476	1320499	Peak_18711	0	+
14	1364187	1364346	Peak_18719	0	+
14	1427208	1427223	Peak_18725	0	-
14	1628669	1628735	Peak_18731	0	-
1	79291873	79291888	Peak_1875	0	-
14	2073549	2073564	Peak_18756	0	+
14	2651636	2651655	Peak_18774	0	-
14	2966043	2966085	Peak_18791	0	-
14	3061409	3061457	Peak_18802	0	+
14	3112920	3112936	Peak_18803	0	+
14	3138840	3138854	Peak_18809	0	+
14	3141853	3141856	Peak_18810	0	+
14	3144632	3144645	Peak_18812	0	+
14	3145945	3145958	Peak_18814	0	+
14	3169761	3169774	Peak_18820	0	-
14	3193519	3193540	Peak_18822	0	-
14	3201070	3201120	Peak_18825	0	-
14	3217685	3217691	Peak_18826	0	-
14	3359347	3359358	Peak_18829	0	+
14	3920456	3920468	Peak_18835	0	-
14	5816653	5816676	Peak_18844	0	-
1	79388318	79388319	Peak_1885	0	-
1	79388598	79388607	Peak_1886	0	+
14	7029182	7029193	Peak_18867	0	+
14	7041204	7041456	Peak_18869	0	+
1	79397720	79397734	Peak_1887	0	+
14	7042531	7042546	Peak_18870	0	+
1	79398963	79399004	Peak_1888	0	-
14	7892561	7892575	Peak_18882	0	-
14	7954597	7954614	Peak_18884	0	+
14	7977581	7977635	Peak_18889	0	+
1	79399096	79399116	Peak_1889	0	+
14	8014876	8014912	Peak_18891	0	+
14	8471720	8471728	Peak_18915	0	-
14	8499710	8499737	Peak_18916	0	-
14	8504562	8504563	Peak_18919	0	-
14	8505490	8505518	Peak_18920	0	-
14	8514188	8514201	Peak_18921	0	-
1	79465233	79465251	Peak_1893	0	+
14	9136783	9136943	Peak_18933	0	-
14	9206318	9206333	Peak_18939	0	+
1	79524111	79524157	Peak_1894	0	-
14	9736541	9736650	Peak_18941	0	-
14	9752158	9752180	Peak_18943	0	+
14	9752959	9753049	Peak_18945	0	+
14	9921472	9921488	Peak_18948	0	+
14	9941763	9941790	Peak_18949	0	+
14	9964051	9964080	Peak_18950	0	-
14	10187160	10187267	Peak_18952	0	+
14	11337118	11337119	Peak_18987	0	-
14	12661863	12661870	Peak_19022	0	-
14	13044767	13044780	Peak_19024	0	+
14	13869279	13869292	Peak_19038	0	-
14	13920337	13920389	Peak_19040	0	+
14	13983331	13983338	Peak_19045	0	+
14	14578994	14578999	Peak_19047	0	+
14	14602290	14602291	Peak_19048	0	-
14	14782700	14782707	Peak_19051	0	+
14	14785444	14785457	Peak_19052	0	+
14	14787664	14787678	Peak_19054	0	-
14	14922025	14922051	Peak_19060	0	+
14	14966141	14966145	Peak_19069	0	+
1	80005662	80005711	Peak_1909	0	+
14	15271171	15271178	Peak_19090	0	-
14	15591667	15591677	Peak_19123	0	-
14	15650257	15650260	Peak_19128	0	-
14	16071615	16071616	Peak_19137	0	-
14	16073041	16073056	Peak_19138	0	-
14	16329864	16329896	Peak_19156	0	-
14	16338371	16338393	Peak_19161	0	-
14	16361872	16361884	Peak_19163	0	+
14	16365498	16365510	Peak_19166	0	+
14	16684035	16684068	Peak_19181	0	+
14	16731062	16731066	Peak_19188	0	-
14	16858729	16858741	Peak_19193	0	+
14	16935062	16935235	Peak_19200	0	-
14	17817935	17817948	Peak_19206	0	+
14	17847470	17847481	Peak_19207	0	-
14	17913531	17913536	Peak_19208	0	-
14	17944297	17944309	Peak_19209	0	+
14	18217243	18217260	Peak_19212	0	+
14	19181210	19181220	Peak_19221	0	+
14	19617320	19617335	Peak_19242	0	+
14	19640848	19640882	Peak_19243	0	-
14	19699738	19699757	Peak_19244	0	-
14	19749995	19750076	Peak_19246	0	-
14	19812521	19812648	Peak_19249	0	+
14	20599075	20599090	Peak_19262	0	-
14	21372489	21372602	Peak_19277	0	+
14	21375021	21375035	Peak_19278	0	+
14	21375679	21375693	Peak_19279	0	-
14	21858168	21858170	Peak_19290	0	+
14	21876167	21876168	Peak_19291	0	-
14	22026200	22026244	Peak_19305	0	+
14	22524031	22524083	Peak_19315	0	-
14	22639243	22639288	Peak_19316	0	+
14	22954669	22954727	Peak_19317	0	+
14	23209128	23209148	Peak_19331	0	+
14	23210029	23210041	Peak_19332	0	+
14	23216350	23216376	Peak_19333	0	+
14	23528168	23528266	Peak_19345	0	+
14	23756177	23756270	Peak_19348	0	+
14	23863198	23863303	Peak_19350	0	-
14	23865084	23865145	Peak_19351	0	-
1	80412113	80412124	Peak_1936	0	-
1	80413803	80413807	Peak_1937	0	-
14	24872585	24872587	Peak_19370	0	+
14	25259176	25259189	Peak_19387	0	-
14	25883919	25883949	Peak_19388	0	+
14	25889645	25889652	Peak_19389	0	+
14	25947229	25947243	Peak_19390	0	-
14	25971883	25971891	Peak_19391	0	-
14	25973500	25973535	Peak_19392	0	-
14	26088504	26088517	Peak_19397	0	-
14	26256978	26256987	Peak_19408	0	+
14	26276472	26276487	Peak_19412	0	-
14	26414493	26414517	Peak_19429	0	-
14	26460560	26460563	Peak_19432	0	+
14	26488123	26488133	Peak_19434	0	+
14	26535640	26535703	Peak_19435	0	-
14	26546168	26546190	Peak_19436	0	-
14	27462457	27462477	Peak_19458	0	+
14	27877395	27877421	Peak_19461	0	-
14	28002844	28002851	Peak_19462	0	+
14	28008176	28008182	Peak_19464	0	+
14	28250122	28250147	Peak_19477	0	+
14	28518367	28518391	Peak_19480	0	+
14	29860910	29860940	Peak_19497	0	-
1	4306861	4306883	Peak_195	0	+
14	30106758	30106773	Peak_19505	0	-
14	31069663	31069715	Peak_19550	0	-
14	31308004	31308015	Peak_19564	0	+
14	31352385	31352400	Peak_19568	0	-
14	31358211	31358237	Peak_19570	0	-
14	31369284	31369308	Peak_19571	0	-
14	31372562	31372577	Peak_19572	0	-
14	32220494	32220499	Peak_19592	0	+
14	34111752	34111768	Peak_19627	0	+
14	34321698	34321699	Peak_19642	0	+
14	37517754	37517768	Peak_19697	0	-
14	37575257	37575306	Peak_19698	0	-
14	37581876	37581879	Peak_19699	0	-
14	38184388	38184400	Peak_19711	0	+
14	38694286	38694310	Peak_19714	0	+
14	38695926	38696127	Peak_19715	0	+
14	39606522	39606540	Peak_19721	0	+
14	39846042	39846064	Peak_19724	0	+
14	41584055	41584100	Peak_19738	0	+
14	43229986	43230011	Peak_19765	0	-
14	43699482	43699503	Peak_19786	0	+
14	43701574	43701630	Peak_19787	0	+
14	43706464	43706477	Peak_19788	0	+
14	43712043	43712060	Peak_19789	0	+
14	43758523	43758542	Peak_19791	0	-
14	43826972	43826973	Peak_19794	0	-
14	43828595	43828614	Peak_19795	0	-
14	43831663	43831673	Peak_19797	0	-
14	43836675	43836690	Peak_19799	0	-
14	43892108	43892109	Peak_19801	0	-
14	43929390	43929406	Peak_19802	0	+
14	43936937	43936942	Peak_19803	0	-
14	43973486	43973498	Peak_19804	0	-
14	44013844	44013867	Peak_19806	0	-
14	44022167	44022188	Peak_19807	0	-
14	44031397	44031410	Peak_19808	0	-
14	44185645	44185653	Peak_19812	0	-
14	44287116	44287315	Peak_19820	0	-
14	44399688	44399708	Peak_19825	0	-
1	81103571	81103582	Peak_1983	0	+
14	44761141	44761165	Peak_19839	0	-
14	44764832	44764887	Peak_19840	0	-
14	45371136	45371188	Peak_19848	0	+
1	81202885	81202914	Peak_1986	0	+
14	46067281	46067373	Peak_19870	0	+
14	46163597	46163664	Peak_19873	0	+
14	46166368	46166379	Peak_19876	0	+
14	46174043	46174054	Peak_19878	0	+
14	46176636	46176733	Peak_19879	0	+
14	46183483	46183564	Peak_19881	0	+
14	46184652	46184663	Peak_19882	0	+
14	46190366	46190386	Peak_19884	0	+
14	46193629	46193630	Peak_19885	0	+
14	46210444	46210455	Peak_19887	0	+
14	46212151	46212152	Peak_19888	0	+
14	46213737	46213748	Peak_19889	0	+
14	46215732	46215877	Peak_19890	0	+
14	46218857	46218872	Peak_19891	0	+
14	46221271	46221285	Peak_19892	0	+
14	46222560	46222561	Peak_19893	0	+
14	46227493	46227634	Peak_19894	0	+
14	46236274	46236319	Peak_19895	0	+
14	46242331	46242535	Peak_19896	0	+
14	46247378	46247391	Peak_19897	0	+
14	46249414	46249426	Peak_19898	0	+
14	46251521	46251536	Peak_19899	0	+
14	46323997	46324075	Peak_19916	0	+
14	46330402	46330425	Peak_19920	0	-
14	46362841	46363133	Peak_19924	0	+
14	46380699	46380791	Peak_19925	0	+
14	46786776	46786804	Peak_19931	0	+
14	47158052	47158062	Peak_19936	0	-
14	47158216	47158237	Peak_19937	0	+
14	47178333	47178348	Peak_19938	0	-
14	47207976	47207995	Peak_19939	0	+
14	47257829	47257831	Peak_19941	0	-
14	47423854	47423858	Peak_19954	0	+
14	47428065	47428075	Peak_19956	0	+
14	47782069	47782081	Peak_19967	0	+
14	48708713	48708717	Peak_19981	0	+
14	48720772	48720849	Peak_19983	0	+
14	48726589	48726607	Peak_19984	0	+
14	48728643	48728658	Peak_19985	0	+
14	48742939	48742952	Peak_19986	0	+
14	48755148	48755162	Peak_19988	0	+
14	48759405	48759411	Peak_19989	0	+
14	48772341	48772356	Peak_19990	0	+
14	48798782	48798797	Peak_19993	0	+
1	81311771	81311789	Peak_2000	0	+
14	48873167	48873171	Peak_20003	0	-
14	51502125	51502126	Peak_20015	0	+
14	52051086	52051087	Peak_20016	0	+
14	52067419	52067432	Peak_20017	0	-
14	52820743	52820755	Peak_20018	0	-
1	81500634	81500656	Peak_2002	0	-
14	53993048	53993052	Peak_20022	0	+
14	54212915	54212932	Peak_20023	0	-
14	54787079	54787081	Peak_20036	0	-
14	55172968	55172969	Peak_20051	0	+
14	57743160	57743173	Peak_20073	0	-
14	57879407	57879420	Peak_20079	0	-
1	81689622	81689624	Peak_2009	0	+
1	81711264	81711278	Peak_2011	0	-
14	59343553	59343562	Peak_20118	0	-
14	59898085	59898099	Peak_20121	0	+
14	60436823	60436825	Peak_20128	0	-
14	60471965	60471973	Peak_20129	0	-
14	60515924	60515948	Peak_20130	0	-
14	60576408	60576418	Peak_20131	0	-
14	60968652	60968691	Peak_20135	0	-
14	61035091	61035104	Peak_20137	0	+
14	61630330	61630339	Peak_20161	0	+
14	61633981	61634204	Peak_20162	0	+
14	61665750	61666076	Peak_20164	0	+
14	61892058	61892069	Peak_20175	0	-
14	62049218	62049226	Peak_20188	0	+
14	62055308	62055319	Peak_20190	0	+
14	62063196	62063210	Peak_20191	0	+
14	62784019	62784021	Peak_20224	0	-
14	63160517	63160526	Peak_20236	0	+
14	63198732	63198834	Peak_20239	0	-
14	63204745	63204760	Peak_20240	0	-
14	63334025	63334038	Peak_20242	0	+
14	63427494	63427657	Peak_20259	0	+
14	63522497	63522511	Peak_20262	0	-
14	63869249	63869264	Peak_20288	0	+
14	63901774	63901785	Peak_20290	0	-
14	63913866	63913968	Peak_20291	0	+
14	63927094	63927126	Peak_20292	0	+
14	63935685	63935727	Peak_20293	0	+
14	64090345	64090346	Peak_20303	0	+
1	82119716	82119726	Peak_2031	0	+
14	64476630	64476675	Peak_20326	0	-
14	64604358	64604369	Peak_20327	0	-
14	64642306	64642321	Peak_20328	0	-
14	64710221	64710242	Peak_20330	0	-
14	64721991	64721993	Peak_20331	0	-
14	64757749	64757759	Peak_20333	0	-
14	64854337	64854354	Peak_20334	0	-
14	64879052	64879053	Peak_20335	0	-
14	64885420	64885421	Peak_20336	0	-
14	64927073	64927075	Peak_20337	0	-
14	65142681	65142682	Peak_20354	0	-
1	82451554	82451565	Peak_2038	0	+
14	65931564	65931592	Peak_20381	0	-
14	65945716	65945730	Peak_20382	0	+
1	82457574	82457658	Peak_2039	0	-
14	66079490	66079522	Peak_20390	0	+
14	66449919	66449936	Peak_20407	0	+
14	66453238	66453239	Peak_20408	0	-
14	67586780	67586905	Peak_20435	0	-
1	82624353	82624381	Peak_2045	0	+
14	67763560	67763574	Peak_20454	0	+
14	67905388	67905398	Peak_20460	0	-
14	68434502	68434544	Peak_20472	0	+
14	68892288	68892307	Peak_20473	0	+
14	69044492	69044515	Peak_20475	0	+
14	69100116	69100132	Peak_20480	0	+
14	69103611	69103669	Peak_20481	0	+
14	69115306	69115318	Peak_20484	0	+
14	69120939	69120956	Peak_20485	0	-
14	69261816	69261818	Peak_20499	0	-
14	69264071	69264086	Peak_20500	0	-
14	69474259	69474274	Peak_20518	0	-
14	69523998	69524013	Peak_20522	0	-
14	69661296	69661305	Peak_20536	0	-
14	69840011	69840023	Peak_20542	0	+
14	70259939	70259940	Peak_20552	0	-
14	70313433	70313438	Peak_20553	0	+
14	70479731	70479745	Peak_20559	0	-
14	70558530	70558599	Peak_20562	0	+
14	70559657	70559679	Peak_20563	0	+
14	72427410	72427580	Peak_20596	0	+
14	72430167	72430168	Peak_20597	0	+
14	72431046	72431072	Peak_20598	0	+
1	82856843	82856856	Peak_2060	0	-
14	72440764	72440788	Peak_20601	0	+
14	72848608	72848642	Peak_20605	0	+
14	73136408	73136422	Peak_20606	0	-
14	73701593	73701611	Peak_20624	0	+
14	73790488	73790491	Peak_20634	0	+
14	73864236	73864251	Peak_20639	0	+
14	74032611	74032641	Peak_20644	0	-
14	76214708	76214722	Peak_20667	0	+
14	76215679	76215696	Peak_20668	0	-
14	76220471	76220495	Peak_20669	0	-
14	76240500	76240514	Peak_20671	0	-
14	76244017	76244036	Peak_20672	0	-
14	76257956	76257967	Peak_20673	0	-
14	76804805	76804809	Peak_20698	0	+
1	4777019	4777062	Peak_207	0	+
14	76993260	76993262	Peak_20700	0	-
14	77073055	77073093	Peak_20712	0	-
14	77138892	77138902	Peak_20713	0	-
14	77240314	77240338	Peak_20728	0	+
14	77250917	77250959	Peak_20731	0	-
14	77289541	77289693	Peak_20744	0	-
14	77300808	77300819	Peak_20745	0	+
14	77312040	77312141	Peak_20746	0	-
14	77439088	77439101	Peak_20756	0	-
14	77709226	77709302	Peak_20766	0	+
14	78506536	78506617	Peak_20787	0	+
14	78798648	78798660	Peak_20790	0	-
14	80671605	80671623	Peak_20798	0	+
14	80962944	80962966	Peak_20818	0	+
14	81012718	81012812	Peak_20821	0	-
14	81014033	81014051	Peak_20822	0	-
14	81369448	81369460	Peak_20851	0	-
1	82981356	82981482	Peak_2086	0	-
14	81691779	81691798	Peak_20881	0	-
14	81988692	81988694	Peak_20898	0	-
14	82102144	82102154	Peak_20901	0	-
14	82104590	82104591	Peak_20902	0	-
14	82347562	82347583	Peak_20904	0	-
15	1093779	1093796	Peak_20907	0	-
15	1303242	1303256	Peak_20908	0	-
15	1416653	1416665	Peak_20909	0	-
15	1436547	1436549	Peak_20910	0	-
15	1562739	1562754	Peak_20917	0	-
15	1819062	1819084	Peak_20931	0	-
15	1866415	1866440	Peak_20932	0	-
15	2886608	2886609	Peak_20946	0	+
15	4404594	4404599	Peak_20962	0	-
15	4610996	4611041	Peak_20963	0	-
15	5056853	5056856	Peak_20964	0	-
15	5509072	5509081	Peak_20971	0	+
15	5969796	5969825	Peak_20983	0	+
15	6053936	6053941	Peak_20984	0	+
15	6086392	6086407	Peak_20985	0	-
15	6194336	6194345	Peak_20988	0	+
15	6316478	6316479	Peak_21000	0	-
15	6325051	6325053	Peak_21001	0	-
15	6502507	6502516	Peak_21016	0	-
15	6661572	6661573	Peak_21028	0	+
15	7458041	7458042	Peak_21039	0	+
15	7483784	7483809	Peak_21040	0	+
15	7704133	7704139	Peak_21042	0	-
15	7967686	7967697	Peak_21051	0	+
15	7970867	7970890	Peak_21053	0	+
15	7975968	7976031	Peak_21057	0	+
15	7981371	7981400	Peak_21058	0	+
15	8005601	8005680	Peak_21059	0	-
15	8459037	8459051	Peak_21070	0	+
15	12576993	12577007	Peak_21078	0	+
15	12936584	12936609	Peak_21079	0	-
15	13673473	13673492	Peak_21080	0	-
15	13799628	13799642	Peak_21081	0	-
15	13927529	13927547	Peak_21092	0	+
15	13995622	13995641	Peak_21104	0	-
15	14611446	14611451	Peak_21160	0	+
15	14966395	14966411	Peak_21164	0	-
15	15034923	15034955	Peak_21165	0	-
15	15162585	15162597	Peak_21167	0	+
15	15264405	15264507	Peak_21182	0	+
15	15267181	15267195	Peak_21183	0	+
15	15269409	15269420	Peak_21185	0	+
15	15270976	15270989	Peak_21188	0	+
15	15281718	15281743	Peak_21189	0	+
15	15293533	15293602	Peak_21190	0	-
15	15430071	15430134	Peak_21193	0	-
15	15538703	15538775	Peak_21201	0	-
15	15541519	15541690	Peak_21202	0	-
15	15601845	15601906	Peak_21207	0	+
15	15612449	15612460	Peak_21209	0	-
15	15769560	15769589	Peak_21219	0	-
15	15978108	15978264	Peak_21222	0	-
1	83445303	83445331	Peak_2123	0	-
15	16209409	16209413	Peak_21233	0	+
15	16506248	16506266	Peak_21235	0	-
15	16806263	16806264	Peak_21236	0	-
15	16854316	16854331	Peak_21237	0	+
15	17035745	17035759	Peak_21241	0	+
15	17296988	17297012	Peak_21247	0	-
15	17452409	17452423	Peak_21249	0	+
15	17680363	17680377	Peak_21258	0	+
15	17695834	17695847	Peak_21260	0	+
15	17718403	17718657	Peak_21262	0	+
15	17787289	17787291	Peak_21269	0	-
15	17980219	17980225	Peak_21276	0	+
15	18002366	18002370	Peak_21277	0	+
15	18147947	18147961	Peak_21280	0	-
1	83516759	83516772	Peak_2130	0	-
15	20212413	20212421	Peak_21302	0	+
1	83534619	83534627	Peak_2131	0	-
15	21315025	21315036	Peak_21322	0	-
15	22056682	22056696	Peak_21352	0	+
15	22072052	22072067	Peak_21355	0	-
15	22178523	22178554	Peak_21365	0	-
15	22303198	22303226	Peak_21383	0	-
15	22369088	22369133	Peak_21387	0	-
15	23140393	23140448	Peak_21408	0	-
15	23783704	23783723	Peak_21420	0	+
15	23832993	23832997	Peak_21430	0	+
1	83812248	83812262	Peak_2144	0	-
15	24560807	24560842	Peak_21442	0	-
15	24613045	24613193	Peak_21462	0	-
15	24649477	24649560	Peak_21472	0	-
15	24671076	24671077	Peak_21473	0	-
15	24678831	24678838	Peak_21474	0	-
15	24685552	24685575	Peak_21476	0	-
15	24692081	24692205	Peak_21480	0	+
15	24702439	24702462	Peak_21483	0	-
15	24704806	24704826	Peak_21484	0	-
1	4946574	4946585	Peak_215	0	+
1	83916174	83916180	Peak_2150	0	+
15	24780342	24780354	Peak_21508	0	+
15	24781781	24781866	Peak_21509	0	+
15	24782838	24782853	Peak_21510	0	+
15	24784278	24784315	Peak_21512	0	+
15	24785265	24785283	Peak_21514	0	+
1	83920304	83920331	Peak_2152	0	+
15	24978519	24978537	Peak_21524	0	-
15	25083546	25083572	Peak_21525	0	-
15	25198808	25198823	Peak_21531	0	+
15	25718838	25718877	Peak_21537	0	-
15	25720057	25720071	Peak_21538	0	-
1	83931335	83931336	Peak_2155	0	+
1	83953526	83953537	Peak_2156	0	+
15	26669064	26669087	Peak_21561	0	-
15	26888808	26888856	Peak_21563	0	+
15	27066261	27066283	Peak_21566	0	+
15	27096342	27096347	Peak_21567	0	+
15	27442694	27442695	Peak_21577	0	-
15	27474635	27474655	Peak_21581	0	-
15	27667575	27667578	Peak_21611	0	+
15	27970182	27970195	Peak_21644	0	+
15	27972030	27972053	Peak_21646	0	-
15	28535064	28535132	Peak_21684	0	-
15	28793305	28793318	Peak_21693	0	+
15	28849669	28849683	Peak_21696	0	+
1	84098353	84098357	Peak_2171	0	+
15	28955433	28955450	Peak_21712	0	-
15	28978442	28978457	Peak_21713	0	-
1	84121289	84121298	Peak_2173	0	-
15	29155536	29155546	Peak_21737	0	+
15	29470811	29470822	Peak_21785	0	-
15	29494378	29494427	Peak_21788	0	-
15	29495132	29495223	Peak_21789	0	-
15	29501489	29501503	Peak_21792	0	-
15	29506660	29506704	Peak_21794	0	+
15	29516644	29516655	Peak_21798	0	+
15	29525834	29525856	Peak_21803	0	-
15	29675630	29675689	Peak_21830	0	-
1	85292111	85292126	Peak_2185	0	+
15	29878688	29878700	Peak_21857	0	+
15	29882803	29882831	Peak_21858	0	+
15	29884443	29884464	Peak_21859	0	+
15	30160925	30161018	Peak_21884	0	+
15	30210645	30210753	Peak_21885	0	-
1	85303752	85303889	Peak_2189	0	-
15	30235383	30235390	Peak_21891	0	+
15	30246729	30246746	Peak_21892	0	-
15	30262536	30262549	Peak_21893	0	-
15	30274246	30274259	Peak_21894	0	-
15	30782933	30782955	Peak_21903	0	+
15	30786226	30786231	Peak_21907	0	-
15	30802975	30802984	Peak_21909	0	+
15	30807216	30807234	Peak_21910	0	+
15	31086707	31086721	Peak_21935	0	+
15	31087465	31087482	Peak_21936	0	+
15	31165472	31165501	Peak_21941	0	-
15	31363725	31363827	Peak_21944	0	-
15	32042263	32042275	Peak_21960	0	-
15	32293169	32293200	Peak_21982	0	+
15	32389734	32389758	Peak_21983	0	+
15	34257151	34257161	Peak_22054	0	-
1	86369043	86369046	Peak_2206	0	-
15	34568684	34568689	Peak_22067	0	+
15	34781125	34781202	Peak_22074	0	-
15	35368352	35368370	Peak_22095	0	+
15	36591940	36591960	Peak_22140	0	-
15	36649837	36649868	Peak_22141	0	+
15	36908252	36908292	Peak_22145	0	-
15	37222890	37222992	Peak_22146	0	-
15	37290906	37290920	Peak_22148	0	-
15	38150840	38150860	Peak_22172	0	-
15	38203391	38203423	Peak_22174	0	-
15	38261538	38261553	Peak_22181	0	+
15	38304307	38304325	Peak_22182	0	+
1	87342670	87342671	Peak_2219	0	+
15	38457799	38457800	Peak_22197	0	-
1	5337365	5337374	Peak_222	0	+
15	38490284	38490295	Peak_22200	0	-
15	38505230	38505248	Peak_22201	0	-
15	38563400	38563432	Peak_22202	0	-
15	38580005	38580010	Peak_22203	0	-
15	38949773	38949783	Peak_22209	0	-
1	87352975	87353007	Peak_2221	0	-
15	38989780	38989781	Peak_22210	0	-
15	38991608	38991625	Peak_22211	0	-
15	39001681	39001690	Peak_22213	0	-
1	87354353	87354373	Peak_2222	0	-
1	87393884	87393910	Peak_2223	0	-
15	39741361	39741379	Peak_22231	0	-
15	39742935	39742971	Peak_22233	0	-
15	39744477	39744528	Peak_22235	0	-
15	39745549	39745556	Peak_22236	0	-
15	39764485	39764492	Peak_22237	0	-
15	39767318	39767323	Peak_22238	0	-
15	39858356	39858378	Peak_22243	0	+
15	40483135	40483136	Peak_22274	0	-
15	40635002	40635044	Peak_22279	0	-
1	5350672	5350680	Peak_223	0	+
15	40852272	40852324	Peak_22305	0	-
15	41263063	41263083	Peak_22310	0	+
15	41395019	41395020	Peak_22312	0	+
15	41773290	41773310	Peak_22316	0	-
15	41815663	41815694	Peak_22317	0	+
15	42178643	42178754	Peak_22350	0	+
15	42182662	42182678	Peak_22351	0	-
15	42320242	42320250	Peak_22359	0	-
15	42742917	42742931	Peak_22386	0	+
15	42834271	42834294	Peak_22387	0	+
15	42836490	42836491	Peak_22388	0	+
15	42872244	42872257	Peak_22389	0	+
1	5417842	5417847	Peak_224	0	+
15	43060467	43060556	Peak_22401	0	+
15	43135285	43135300	Peak_22411	0	-
15	43190663	43190680	Peak_22416	0	-
15	43460021	43460036	Peak_22432	0	+
15	43468896	43468908	Peak_22434	0	+
15	43546474	43546491	Peak_22436	0	+
15	43550660	43550661	Peak_22437	0	+
15	43801157	43801168	Peak_22464	0	-
15	43834388	43834399	Peak_22467	0	+
1	87776869	87776882	Peak_2247	0	-
15	44531462	44531477	Peak_22490	0	-
15	44674025	44674026	Peak_22493	0	-
15	45014105	45014106	Peak_22494	0	-
15	45058693	45058700	Peak_22498	0	-
1	5422454	5422459	Peak_225	0	+
15	46408340	46408418	Peak_22539	0	-
15	46413300	46413311	Peak_22540	0	+
15	46435809	46435815	Peak_22541	0	+
15	46467875	46467915	Peak_22556	0	+
15	46644907	46644908	Peak_22573	0	+
15	46825819	46825846	Peak_22579	0	+
15	48896307	48896331	Peak_22601	0	-
15	48948138	48948156	Peak_22602	0	-
15	50853510	50853528	Peak_22616	0	+
15	51017980	51017984	Peak_22620	0	-
15	51041659	51041673	Peak_22621	0	-
1	88041745	88041748	Peak_2264	0	+
15	51327713	51327721	Peak_22646	0	+
15	51356443	51356457	Peak_22647	0	-
15	51363200	51363215	Peak_22648	0	-
1	88043423	88043427	Peak_2265	0	+
15	51385381	51385382	Peak_22650	0	+
15	51389671	51389681	Peak_22651	0	+
15	51696353	51696370	Peak_22672	0	+
15	51717196	51717200	Peak_22677	0	-
15	51727241	51727255	Peak_22683	0	-
15	51827049	51827119	Peak_22697	0	+
1	5457653	5457658	Peak_227	0	+
15	51879753	51879767	Peak_22705	0	-
15	52142076	52142079	Peak_22710	0	-
15	52144256	52144265	Peak_22711	0	-
15	52337166	52337235	Peak_22734	0	-
15	52368071	52368086	Peak_22739	0	+
15	52414692	52414699	Peak_22742	0	-
15	52837730	52837743	Peak_22763	0	+
15	52883962	52883977	Peak_22767	0	-
15	52886008	52886167	Peak_22768	0	-
15	52887309	52887330	Peak_22769	0	-
1	88679671	88679679	Peak_2279	0	-
15	53263720	53263768	Peak_22794	0	-
1	5463375	5463385	Peak_228	0	+
15	53496595	53496623	Peak_22811	0	+
15	53703527	53703555	Peak_22822	0	-
15	53706576	53706582	Peak_22823	0	-
15	54268912	54268924	Peak_22846	0	+
15	54372421	54372436	Peak_22847	0	-
15	54474494	54474514	Peak_22851	0	+
15	54476707	54476779	Peak_22853	0	-
15	54478999	54479014	Peak_22854	0	-
15	54479866	54479891	Peak_22855	0	-
15	54632043	54632057	Peak_22869	0	-
15	54727928	54727943	Peak_22872	0	+
1	90029738	90029800	Peak_2289	0	+
15	55380555	55380559	Peak_22902	0	+
15	55398624	55398626	Peak_22903	0	+
15	55438956	55438970	Peak_22904	0	+
15	55494727	55494730	Peak_22905	0	+
15	55504699	55504711	Peak_22906	0	+
15	55507159	55507169	Peak_22907	0	+
15	55912144	55912241	Peak_22917	0	+
15	55929009	55929086	Peak_22918	0	+
15	55964055	55964064	Peak_22919	0	-
15	56026565	56026582	Peak_22920	0	+
15	56154015	56154042	Peak_22923	0	-
15	56413977	56413986	Peak_22931	0	+
15	56415316	56415335	Peak_22932	0	+
15	56430117	56430130	Peak_22934	0	+
1	90037370	90037472	Peak_2294	0	+
15	56456179	56456193	Peak_22940	0	+
15	56775697	56775756	Peak_22948	0	-
15	57028710	57028761	Peak_22954	0	+
15	57429248	57429263	Peak_22963	0	-
15	57429387	57429409	Peak_22964	0	+
15	58104528	58104530	Peak_22976	0	-
15	58735159	58735171	Peak_22989	0	+
15	61371848	61371941	Peak_23013	0	-
15	62423421	62423435	Peak_23027	0	+
15	62513720	62513730	Peak_23028	0	+
15	62584274	62584288	Peak_23033	0	+
15	63556407	63556431	Peak_23057	0	+
15	63602936	63603088	Peak_23068	0	+
15	63929538	63929553	Peak_23091	0	+
15	63954395	63954407	Peak_23093	0	+
15	64327151	64327166	Peak_23100	0	-
15	64657705	64657708	Peak_23116	0	-
15	64699973	64699987	Peak_23127	0	+
15	64842481	64842482	Peak_23136	0	-
1	90184013	90184039	Peak_2314	0	+
1	90186895	90186905	Peak_2315	0	+
15	65126261	65126263	Peak_23151	0	+
15	65127427	65127441	Peak_23152	0	+
1	90204600	90204626	Peak_2316	0	+
1	90206115	90206264	Peak_2317	0	+
15	65553160	65553175	Peak_23170	0	-
15	65594720	65594749	Peak_23171	0	-
15	65713828	65713836	Peak_23177	0	+
15	65772284	65772313	Peak_23179	0	-
15	65776042	65776054	Peak_23180	0	-
1	90218162	90218181	Peak_2319	0	+
15	66293326	66293337	Peak_23194	0	+
15	66431878	66431882	Peak_23197	0	-
1	91432155	91432304	Peak_2321	0	-
15	66841172	66841290	Peak_23219	0	-
15	66995466	66995540	Peak_23224	0	-
15	67009723	67009976	Peak_23227	0	+
1	91695512	91695525	Peak_2323	0	-
15	67011545	67011546	Peak_23230	0	+
15	67121888	67121890	Peak_23244	0	+
15	69142231	69142243	Peak_23248	0	-
15	70588095	70588122	Peak_23250	0	-
15	71130675	71130676	Peak_23253	0	-
15	71189492	71189500	Peak_23254	0	-
15	72842121	72842137	Peak_23260	0	+
15	73451417	73451429	Peak_23263	0	+
15	73616774	73616778	Peak_23275	0	+
15	73624010	73624037	Peak_23276	0	+
15	73660298	73660318	Peak_23279	0	+
15	73668199	73668236	Peak_23282	0	-
15	73673606	73673614	Peak_23283	0	+
15	74048588	74048608	Peak_23302	0	+
15	74247084	74247093	Peak_23311	0	+
15	74317166	74317177	Peak_23314	0	+
15	74348172	74348186	Peak_23315	0	+
15	74359117	74359134	Peak_23316	0	+
15	74377803	74377818	Peak_23317	0	+
15	74526085	74526128	Peak_23318	0	+
15	74660539	74660559	Peak_23323	0	-
15	74981170	74981184	Peak_23336	0	+
15	74986419	74986459	Peak_23337	0	+
15	74994783	74994796	Peak_23338	0	+
15	75001376	75001512	Peak_23339	0	+
15	75257351	75257360	Peak_23347	0	+
15	75402967	75402997	Peak_23350	0	-
15	75533736	75533759	Peak_23352	0	-
15	75596822	75596847	Peak_23355	0	+
15	75803786	75803806	Peak_23368	0	-
15	75971318	75971342	Peak_23392	0	-
15	76122675	76122676	Peak_23399	0	+
1	5652999	5653023	Peak_234	0	+
15	76251662	76251698	Peak_23411	0	-
15	76682702	76682710	Peak_23465	0	-
15	76689218	76689231	Peak_23466	0	-
15	77238681	77238714	Peak_23521	0	-
15	77241035	77241054	Peak_23523	0	-
15	77287422	77287573	Peak_23528	0	-
1	93364841	93364859	Peak_2354	0	-
1	93481152	93481155	Peak_2355	0	-
15	77391487	77391518	Peak_23551	0	+
15	77407546	77407623	Peak_23553	0	-
1	93499660	93499679	Peak_2356	0	-
1	93508778	93508797	Peak_2357	0	-
1	93542679	93542681	Peak_2358	0	-
15	77657992	77658006	Peak_23580	0	+
1	93871034	93871042	Peak_2360	0	-
15	77841343	77841385	Peak_23612	0	+
15	78035948	78035959	Peak_23615	0	-
15	78678314	78678321	Peak_23616	0	-
15	80329235	80329261	Peak_23617	0	+
15	80381363	80381421	Peak_23619	0	-
15	80509531	80509546	Peak_23628	0	-
15	80557242	80557286	Peak_23641	0	+
15	80752526	80752539	Peak_23654	0	-
15	80759093	80759198	Peak_23655	0	+
15	80908488	80908512	Peak_23676	0	-
15	80918221	80918311	Peak_23678	0	-
15	81044479	81044484	Peak_23707	0	-
15	81052829	81053028	Peak_23709	0	-
15	81088864	81088883	Peak_23710	0	-
15	81198487	81198529	Peak_23713	0	-
15	81361632	81361699	Peak_23714	0	-
15	81850374	81850381	Peak_23720	0	-
15	81983871	81983891	Peak_23732	0	-
15	81997258	81997271	Peak_23733	0	-
15	82340828	82340851	Peak_23763	0	-
15	82342248	82342414	Peak_23765	0	-
15	82344431	82344504	Peak_23766	0	-
15	82363385	82363573	Peak_23767	0	-
15	82363740	82363770	Peak_23768	0	+
15	82766516	82766561	Peak_23771	0	-
15	82766632	82766643	Peak_23772	0	+
15	82813666	82813702	Peak_23778	0	+
15	82835097	82835105	Peak_23781	0	-
1	95003283	95003503	Peak_2379	0	+
15	83285903	83285930	Peak_23815	0	-
15	83598340	83598367	Peak_23835	0	-
15	83725490	83725511	Peak_23841	0	+
15	83953320	83953322	Peak_23843	0	+
1	95146130	95146145	Peak_2385	0	-
16	776193	776214	Peak_23856	0	+
16	805894	805910	Peak_23859	0	+
16	822690	822845	Peak_23872	0	-
16	829048	829270	Peak_23883	0	-
16	1058728	1058738	Peak_23894	0	-
16	1058973	1059025	Peak_23895	0	+
16	1068479	1068503	Peak_23898	0	-
16	1069938	1069969	Peak_23899	0	+
16	1072457	1072475	Peak_23902	0	-
16	1099051	1099070	Peak_23908	0	+
16	1115465	1115475	Peak_23910	0	+
16	1239409	1239424	Peak_23918	0	-
16	1498621	1498630	Peak_23943	0	+
16	2009769	2009784	Peak_23982	0	-
16	2150937	2150956	Peak_23996	0	-
16	2294474	2294713	Peak_24009	0	+
16	2304692	2304697	Peak_24010	0	+
16	2317281	2317317	Peak_24011	0	+
16	2375240	2375255	Peak_24012	0	+
16	2376292	2376357	Peak_24014	0	-
16	2396172	2396184	Peak_24015	0	-
16	2441732	2441764	Peak_24018	0	+
16	2447022	2447045	Peak_24019	0	+
16	2562175	2562194	Peak_24021	0	-
16	2768751	2768776	Peak_24029	0	+
16	2782637	2782640	Peak_24030	0	+
16	2791079	2791081	Peak_24031	0	+
16	2800829	2800915	Peak_24032	0	+
16	2805782	2805797	Peak_24033	0	+
16	2818559	2818571	Peak_24034	0	+
16	2864741	2864765	Peak_24036	0	-
16	3006354	3006370	Peak_24046	0	-
16	3047993	3048123	Peak_24048	0	+
16	3185752	3185769	Peak_24052	0	-
16	3203575	3203590	Peak_24054	0	-
16	3203660	3203688	Peak_24055	0	+
16	3371488	3371716	Peak_24065	0	-
16	3372677	3372687	Peak_24066	0	-
16	3467068	3467082	Peak_24082	0	-
16	3545397	3545409	Peak_24094	0	-
16	3673856	3673870	Peak_24104	0	+
16	3882668	3882685	Peak_24116	0	-
16	4002648	4002665	Peak_24122	0	-
16	4098478	4098500	Peak_24126	0	-
16	4207051	4207070	Peak_24128	0	+
16	4209090	4209102	Peak_24129	0	+
16	4244290	4244299	Peak_24131	0	+
16	4437728	4437744	Peak_24150	0	+
16	4441557	4441562	Peak_24151	0	-
16	4446153	4446164	Peak_24152	0	+
16	4708735	4708816	Peak_24167	0	+
16	4735124	4735138	Peak_24179	0	-
16	4736493	4736508	Peak_24180	0	-
16	4808605	4808623	Peak_24184	0	+
16	5271069	5271079	Peak_24217	0	+
1	95638504	95638524	Peak_2422	0	+
16	5444540	5444547	Peak_24227	0	+
16	5946113	5946130	Peak_24230	0	-
1	95656134	95656140	Peak_2424	0	+
16	6606597	6606608	Peak_24247	0	-
16	6608803	6608851	Peak_24248	0	+
16	6694988	6695055	Peak_24249	0	-
16	8957608	8957629	Peak_24255	0	+
16	11248255	11248275	Peak_24258	0	-
16	11496841	11496845	Peak_24260	0	-
16	12022487	12022496	Peak_24262	0	+
16	12026885	12026894	Peak_24263	0	-
16	12037373	12037385	Peak_24264	0	-
16	12163861	12163862	Peak_24275	0	-
16	12169018	12169032	Peak_24276	0	+
16	12307409	12307433	Peak_24281	0	+
16	12314665	12314703	Peak_24282	0	-
16	12315292	12315350	Peak_24283	0	-
16	12641605	12641608	Peak_24294	0	-
16	12665419	12665435	Peak_24295	0	+
16	12756134	12756163	Peak_24300	0	-
16	14792542	14792553	Peak_24314	0	-
16	15598649	15598655	Peak_24325	0	+
16	17954337	17954361	Peak_24329	0	+
16	18664883	18664911	Peak_24331	0	-
16	18670916	18670931	Peak_24332	0	-
1	95830184	95830197	Peak_2436	0	+
16	20953568	20953586	Peak_24360	0	-
16	20972003	20972041	Peak_24361	0	-
16	21010956	21010971	Peak_24362	0	-
1	95874539	95874697	Peak_2437	0	+
16	21806806	21806926	Peak_24371	0	+
16	22600035	22600047	Peak_24378	0	+
16	22659380	22659405	Peak_24381	0	-
16	23606823	23606831	Peak_24399	0	+
1	6794151	6794152	Peak_244	0	-
16	23608822	23608968	Peak_24400	0	-
1	96021429	96021453	Peak_2441	0	+
16	24222906	24222930	Peak_24418	0	-
16	24867699	24867702	Peak_24431	0	+
16	25258622	25258628	Peak_24440	0	-
16	25439002	25439024	Peak_24443	0	-
16	26158340	26158486	Peak_24456	0	-
16	26824913	26824928	Peak_24493	0	-
16	26994215	26994217	Peak_24495	0	-
16	27174474	27174490	Peak_24508	0	+
16	27414430	27414443	Peak_24519	0	-
16	27555022	27555031	Peak_24528	0	-
1	96320901	96320937	Peak_2453	0	+
16	27557662	27557736	Peak_24530	0	-
16	27568812	27568819	Peak_24531	0	-
16	27584464	27584583	Peak_24532	0	-
16	27586322	27586336	Peak_24534	0	-
16	27588493	27588514	Peak_24535	0	-
16	27641929	27641955	Peak_24540	0	-
16	28283971	28284054	Peak_24549	0	+
16	28486851	28486913	Peak_24557	0	+
16	28492029	28492053	Peak_24558	0	+
1	96375462	96375471	Peak_2456	0	+
16	28527847	28527861	Peak_24561	0	-
16	29120968	29120995	Peak_24618	0	-
16	29121969	29122028	Peak_24619	0	-
16	29616198	29616201	Peak_24640	0	+
16	29657084	29657086	Peak_24645	0	+
16	29687572	29687595	Peak_24652	0	+
16	29697445	29697459	Peak_24655	0	-
16	29709279	29709307	Peak_24658	0	+
16	29717255	29717297	Peak_24660	0	-
16	29719352	29719362	Peak_24661	0	-
16	29721824	29721860	Peak_24662	0	-
16	29723204	29723221	Peak_24664	0	-
16	29726595	29726623	Peak_24665	0	-
16	29732272	29732293	Peak_24666	0	+
16	29732400	29732412	Peak_24667	0	-
16	29733957	29733965	Peak_24668	0	-
16	29738546	29738561	Peak_24669	0	+
16	29739719	29739734	Peak_24670	0	-
16	29805698	29805735	Peak_24675	0	+
16	29940766	29940784	Peak_24686	0	-
16	29956243	29956255	Peak_24688	0	-
16	29957448	29957632	Peak_24689	0	-
16	30124887	30124897	Peak_24696	0	-
16	30240075	30240098	Peak_24697	0	-
16	30387042	30387101	Peak_24700	0	-
16	30452702	30452716	Peak_24706	0	+
16	30455577	30455591	Peak_24707	0	+
16	30468452	30468462	Peak_24709	0	+
16	30502617	30502637	Peak_24713	0	+
16	30704293	30704305	Peak_24722	0	-
16	31622209	31622221	Peak_24755	0	-
16	32201766	32201778	Peak_24762	0	-
16	32414834	32414846	Peak_24777	0	+
16	32421480	32421497	Peak_24779	0	+
16	32450543	32450571	Peak_24787	0	-
16	32501440	32501461	Peak_24788	0	-
16	32745466	32745467	Peak_24796	0	-
16	32824330	32824342	Peak_24800	0	+
16	33139875	33139892	Peak_24802	0	+
16	33142140	33142162	Peak_24803	0	-
1	97257973	97257994	Peak_2481	0	+
1	97272400	97272411	Peak_2483	0	+
16	33621659	33621676	Peak_24830	0	+
16	33634359	33634369	Peak_24832	0	+
16	33642148	33642158	Peak_24834	0	-
16	33735300	33735315	Peak_24835	0	-
16	33966268	33966280	Peak_24842	0	+
16	34210064	34210081	Peak_24847	0	+
16	36786246	36786270	Peak_24894	0	-
16	36806668	36806685	Peak_24895	0	-
16	36809514	36809522	Peak_24896	0	-
16	36825319	36825334	Peak_24897	0	-
16	37571659	37571699	Peak_24931	0	-
16	38221358	38221370	Peak_24945	0	+
16	38275813	38275820	Peak_24949	0	+
16	38898675	38898676	Peak_24966	0	+
16	38930827	38930850	Peak_24969	0	+
16	39020836	39020839	Peak_24973	0	+
1	97560409	97560424	Peak_2498	0	-
1	97584993	97585022	Peak_2502	0	-
16	39811081	39811139	Peak_25025	0	+
16	39813403	39813418	Peak_25026	0	-
1	97586526	97586529	Peak_2503	0	-
16	40085073	40085088	Peak_25043	0	+
16	40086555	40086573	Peak_25044	0	+
16	41200402	41200482	Peak_25076	0	-
16	41201350	41201363	Peak_25077	0	-
16	41227353	41227367	Peak_25081	0	-
16	41257616	41257655	Peak_25082	0	-
16	41259602	41259604	Peak_25083	0	-
16	41316682	41316696	Peak_25085	0	-
16	41337439	41337456	Peak_25086	0	-
16	41384999	41385049	Peak_25088	0	-
1	97612747	97612812	Peak_2509	0	+
16	42300166	42300176	Peak_25144	0	-
1	97695220	97695236	Peak_2515	0	-
16	42444065	42444077	Peak_25150	0	+
16	42679149	42679249	Peak_25170	0	+
16	42700827	42700837	Peak_25171	0	+
16	42965671	42965690	Peak_25184	0	-
16	43101343	43101363	Peak_25191	0	+
16	43256043	43256058	Peak_25204	0	-
16	43335134	43335154	Peak_25213	0	+
16	43400150	43400166	Peak_25219	0	-
16	43403974	43403985	Peak_25220	0	-
16	43430767	43430775	Peak_25222	0	-
16	43433258	43433278	Peak_25223	0	-
16	43474281	43474312	Peak_25225	0	+
16	43787248	43787424	Peak_25253	0	+
16	44180230	44180239	Peak_25286	0	-
16	44200502	44200520	Peak_25287	0	-
16	44220706	44220720	Peak_25288	0	-
16	44292269	44292284	Peak_25297	0	+
16	44301903	44301940	Peak_25298	0	+
16	44353765	44353781	Peak_25302	0	+
16	44585273	44585287	Peak_25311	0	-
16	44609506	44609518	Peak_25313	0	-
16	44821505	44821518	Peak_25340	0	+
16	45029029	45029117	Peak_25372	0	+
16	45057682	45057695	Peak_25374	0	+
16	45152961	45153029	Peak_25378	0	-
16	45175110	45175122	Peak_25381	0	-
16	45244508	45244516	Peak_25382	0	-
16	45285553	45285571	Peak_25383	0	-
16	45309197	45309214	Peak_25384	0	-
16	45536061	45536072	Peak_25397	0	-
16	45589374	45589382	Peak_25400	0	-
16	46802237	46802255	Peak_25431	0	+
16	46806560	46806567	Peak_25432	0	+
16	46949394	46949412	Peak_25461	0	+
16	46996480	46996502	Peak_25468	0	-
16	47230239	47230249	Peak_25495	0	-
16	49266609	49266647	Peak_25513	0	+
16	49269388	49269404	Peak_25515	0	+
16	49489067	49489091	Peak_25538	0	-
16	49537324	49537327	Peak_25541	0	+
16	49639384	49639409	Peak_25553	0	+
16	50509630	50509653	Peak_25576	0	+
16	50788275	50788283	Peak_25604	0	+
16	50956490	50956673	Peak_25623	0	+
1	98277572	98277610	Peak_2563	0	-
1	98279344	98279606	Peak_2564	0	+
16	51024990	51024994	Peak_25644	0	+
1	98285500	98285507	Peak_2568	0	-
16	51335671	51335695	Peak_25705	0	+
16	51375762	51375818	Peak_25708	0	-
16	51633791	51633806	Peak_25738	0	-
1	98587901	98587902	Peak_2575	0	+
16	51734321	51734334	Peak_25759	0	-
16	51734514	51734676	Peak_25760	0	+
16	51812059	51812079	Peak_25771	0	+
16	51870817	51870834	Peak_25780	0	-
16	52499144	52499159	Peak_25827	0	-
16	52507109	52507114	Peak_25828	0	+
16	52557151	52557164	Peak_25829	0	+
16	52719278	52719287	Peak_25832	0	-
16	52837952	52837976	Peak_25833	0	-
16	52844401	52844415	Peak_25834	0	-
16	52879687	52879704	Peak_25835	0	-
16	53827192	53827203	Peak_25839	0	-
16	53957727	53957758	Peak_25849	0	-
16	54703660	54703674	Peak_25855	0	-
16	54724765	54724803	Peak_25856	0	+
16	55059783	55059786	Peak_25872	0	+
16	55263164	55263242	Peak_25887	0	+
16	55266097	55266107	Peak_25888	0	-
16	55291589	55291817	Peak_25893	0	-
16	55293876	55294028	Peak_25894	0	-
16	55295760	55295774	Peak_25895	0	-
16	55426221	55426223	Peak_25906	0	+
16	55652803	55652806	Peak_25915	0	+
16	55715011	55715021	Peak_25916	0	+
16	55724221	55724226	Peak_25918	0	+
16	56221710	56221788	Peak_25949	0	+
16	56223111	56223128	Peak_25950	0	+
16	56226413	56226415	Peak_25951	0	+
16	56398301	56398315	Peak_25957	0	-
16	56543308	56543311	Peak_25961	0	-
16	57226333	57226358	Peak_25968	0	-
16	57228437	57228447	Peak_25970	0	-
16	57232232	57232250	Peak_25971	0	-
16	57272928	57272947	Peak_25972	0	-
16	57300648	57300670	Peak_25973	0	+
16	57324191	57324201	Peak_25974	0	-
16	57996290	57996292	Peak_25984	0	+
16	58056254	58056442	Peak_25986	0	-
16	58057850	58058012	Peak_25987	0	-
16	58188461	58188474	Peak_25989	0	-
16	58410765	58410784	Peak_25993	0	-
16	58559175	58559231	Peak_25997	0	+
16	59486767	59486829	Peak_26005	0	+
16	59848851	59848872	Peak_26029	0	+
16	59879552	59879562	Peak_26031	0	+
16	59951264	59951288	Peak_26038	0	-
16	60273740	60273752	Peak_26050	0	+
16	60284928	60284939	Peak_26051	0	+
16	60287594	60287605	Peak_26052	0	+
16	60457839	60457850	Peak_26061	0	-
16	60507270	60507282	Peak_26066	0	+
1	101486022	101486096	Peak_2607	0	-
16	60692207	60692220	Peak_26081	0	+
16	60856835	60856848	Peak_26086	0	+
16	61520551	61520573	Peak_26112	0	-
16	62022729	62022730	Peak_26119	0	+
16	62251716	62251731	Peak_26133	0	+
16	62611026	62611061	Peak_26136	0	+
16	62944503	62944511	Peak_26141	0	+
16	63247584	63247618	Peak_26143	0	+
16	63274292	63274337	Peak_26145	0	-
16	63399954	63399966	Peak_26150	0	+
16	63514661	63514665	Peak_26160	0	+
16	63897362	63897390	Peak_26179	0	-
1	105079066	105079081	Peak_2618	0	+
16	63925257	63925270	Peak_26185	0	+
16	63939395	63939410	Peak_26187	0	+
16	64061470	64061605	Peak_26191	0	+
1	105335455	105335474	Peak_2620	0	+
16	64216541	64216582	Peak_26209	0	-
16	64481180	64481187	Peak_26230	0	+
1	106070234	106070248	Peak_2624	0	-
16	64589314	64589451	Peak_26245	0	+
16	64593738	64593740	Peak_26246	0	+
16	64653581	64653588	Peak_26254	0	-
1	106160725	106160744	Peak_2626	0	-
16	64929781	64929789	Peak_26264	0	+
16	65156599	65156604	Peak_26271	0	-
1	7218623	7218645	Peak_263	0	+
16	65794626	65794634	Peak_26300	0	-
16	65828531	65828543	Peak_26301	0	-
1	106398321	106398338	Peak_2632	0	-
16	66206635	66206649	Peak_26331	0	+
16	66228196	66228218	Peak_26332	0	+
16	66238645	66238655	Peak_26333	0	+
16	66286550	66286551	Peak_26339	0	-
1	106403416	106403430	Peak_2634	0	-
16	66301058	66301078	Peak_26349	0	-
16	66406444	66406469	Peak_26352	0	+
16	66464850	66464861	Peak_26353	0	+
16	67261415	67261429	Peak_26359	0	-
16	67422733	67422734	Peak_26365	0	-
16	67573037	67573056	Peak_26373	0	+
16	68063437	68063463	Peak_26384	0	-
16	68802386	68802400	Peak_26391	0	-
16	69201824	69201842	Peak_26412	0	+
16	69225774	69225781	Peak_26414	0	+
16	69226847	69226858	Peak_26415	0	+
16	69228029	69228171	Peak_26416	0	+
16	69488026	69488087	Peak_26421	0	-
16	69826543	69826563	Peak_26433	0	+
16	69932200	69932224	Peak_26435	0	-
16	70919604	70919617	Peak_26459	0	-
16	71082767	71082792	Peak_26467	0	+
16	71115208	71115245	Peak_26471	0	-
16	71138167	71138244	Peak_26473	0	-
16	71547621	71547641	Peak_26500	0	+
16	71714065	71714076	Peak_26507	0	+
16	71820959	71820989	Peak_26511	0	+
16	71827060	71827071	Peak_26512	0	+
16	71987024	71987183	Peak_26517	0	-
16	72063964	72063978	Peak_26524	0	-
16	72071233	72071245	Peak_26525	0	-
16	72403994	72403995	Peak_26539	0	+
16	72410933	72410935	Peak_26540	0	+
16	72628650	72628662	Peak_26541	0	-
16	73086144	73086203	Peak_26548	0	-
16	73556490	73556502	Peak_26573	0	-
16	73582003	73582027	Peak_26575	0	+
16	73583978	73584024	Peak_26576	0	+
16	73703831	73703859	Peak_26590	0	+
16	73752370	73752394	Peak_26595	0	-
1	7426141	7426150	Peak_266	0	+
1	106868505	106868519	Peak_2660	0	+
16	73916355	73916447	Peak_26600	0	-
16	74771086	74771093	Peak_26604	0	-
16	75163545	75163554	Peak_26607	0	+
16	75229977	75229990	Peak_26608	0	+
16	75555348	75555362	Peak_26629	0	+
16	75565430	75565439	Peak_26634	0	+
16	75569881	75569899	Peak_26635	0	+
16	75571377	75571402	Peak_26637	0	+
16	75573717	75573736	Peak_26638	0	+
16	75577675	75577689	Peak_26640	0	+
16	75588705	75588726	Peak_26645	0	-
16	75589230	75589244	Peak_26646	0	-
16	75642175	75642226	Peak_26653	0	+
16	76025084	76025096	Peak_26664	0	-
16	76102141	76102142	Peak_26668	0	-
16	76129946	76129955	Peak_26669	0	-
16	76497873	76497894	Peak_26676	0	-
1	106970718	106970742	Peak_2668	0	+
16	76662247	76662248	Peak_26683	0	+
16	76801262	76801283	Peak_26688	0	-
16	76863564	76863572	Peak_26692	0	+
16	77093367	77093481	Peak_26698	0	+
1	106986822	106986833	Peak_2670	0	+
16	77160638	77160647	Peak_26700	0	+
16	77194920	77194935	Peak_26701	0	+
16	77236330	77236349	Peak_26703	0	+
16	77347439	77347454	Peak_26704	0	-
16	77452582	77452608	Peak_26706	0	-
16	77517980	77518011	Peak_26709	0	+
16	77631083	77631096	Peak_26731	0	+
16	77633737	77633747	Peak_26732	0	+
16	77691405	77691431	Peak_26743	0	-
16	77786241	77786268	Peak_26746	0	-
16	77787801	77787862	Peak_26747	0	-
16	78619183	78619200	Peak_26767	0	-
16	78747677	78747711	Peak_26768	0	-
16	78830586	78830597	Peak_26770	0	-
16	79035820	79035881	Peak_26775	0	-
16	79115684	79115697	Peak_26780	0	-
16	79200500	79200519	Peak_26782	0	-
16	79502729	79502897	Peak_26808	0	+
16	79507265	79507277	Peak_26809	0	-
16	79547436	79547448	Peak_26815	0	-
16	79673412	79673456	Peak_26824	0	+
16	79746071	79746079	Peak_26832	0	+
16	79766846	79766902	Peak_26834	0	+
16	79771468	79771491	Peak_26835	0	+
16	79825129	79825137	Peak_26838	0	+
16	80013221	80013241	Peak_26863	0	+
16	80126389	80126406	Peak_26869	0	-
16	80135148	80135165	Peak_26870	0	-
16	80171737	80171742	Peak_26878	0	-
16	80175930	80175931	Peak_26879	0	-
16	80176930	80176952	Peak_26880	0	-
16	80208896	80208907	Peak_26882	0	-
16	80281474	80281498	Peak_26890	0	+
16	80302072	80302096	Peak_26891	0	+
16	80438563	80438564	Peak_26906	0	-
16	80465315	80465330	Peak_26912	0	-
16	80477453	80477484	Peak_26913	0	-
16	80521129	80521148	Peak_26916	0	-
16	80583626	80583641	Peak_26929	0	+
16	80600793	80600829	Peak_26930	0	-
16	80602089	80602105	Peak_26931	0	-
16	80636435	80636450	Peak_26933	0	-
16	80753717	80753741	Peak_26941	0	-
16	80807570	80807607	Peak_26944	0	+
16	80989045	80989134	Peak_26981	0	-
17	453692	453709	Peak_26988	0	+
17	712022	712029	Peak_26995	0	+
17	1509185	1509205	Peak_26999	0	+
17	1785228	1785229	Peak_27006	0	+
17	1926722	1926759	Peak_27007	0	-
17	2856556	2856645	Peak_27021	0	-
1	108572648	108572653	Peak_2703	0	+
17	3009915	3009930	Peak_27033	0	-
17	3544344	3544359	Peak_27035	0	-
17	3638532	3638541	Peak_27036	0	+
17	3726451	3726488	Peak_27037	0	-
1	108693716	108693737	Peak_2704	0	+
17	4004019	4004038	Peak_27046	0	-
17	4054058	4054069	Peak_27051	0	-
17	4144537	4144552	Peak_27061	0	+
17	4209204	4209219	Peak_27067	0	-
17	4604744	4604785	Peak_27092	0	+
17	4631979	4631991	Peak_27093	0	-
17	4653488	4653507	Peak_27094	0	-
17	4653807	4653813	Peak_27095	0	+
17	5140651	5140666	Peak_27116	0	+
17	5162350	5162371	Peak_27117	0	+
17	5171834	5171943	Peak_27118	0	+
17	5272400	5272409	Peak_27122	0	+
17	5476574	5476598	Peak_27128	0	-
17	5546573	5546654	Peak_27129	0	+
17	5669457	5669483	Peak_27130	0	-
1	108893124	108893135	Peak_2714	0	-
1	108953284	108953301	Peak_2717	0	+
17	6699350	6699365	Peak_27176	0	+
17	7119795	7119810	Peak_27200	0	+
17	7392194	7392204	Peak_27209	0	+
17	7442165	7442168	Peak_27210	0	+
17	7458938	7458951	Peak_27211	0	+
17	7492859	7492884	Peak_27212	0	+
17	7555873	7555876	Peak_27213	0	+
17	7575239	7575265	Peak_27217	0	-
17	7608865	7608891	Peak_27218	0	+
17	9597248	9597356	Peak_27229	0	+
17	9601817	9601829	Peak_27230	0	+
17	9603859	9603870	Peak_27231	0	+
17	9605719	9605730	Peak_27233	0	+
17	9614014	9614023	Peak_27234	0	+
17	9615892	9615918	Peak_27235	0	+
17	9623725	9623737	Peak_27236	0	+
17	9645963	9645984	Peak_27237	0	+
17	9653533	9653547	Peak_27238	0	+
17	9677411	9677412	Peak_27239	0	+
17	9699870	9699887	Peak_27240	0	+
17	9713395	9713408	Peak_27241	0	-
17	9731092	9731191	Peak_27243	0	+
17	9738905	9738915	Peak_27244	0	+
17	9747895	9747898	Peak_27245	0	+
17	9779957	9779965	Peak_27246	0	+
17	10020121	10020140	Peak_27250	0	+
17	10060966	10060973	Peak_27252	0	-
17	10087792	10087804	Peak_27253	0	-
17	10115669	10115684	Peak_27254	0	-
17	10136042	10136054	Peak_27256	0	-
17	10323117	10323162	Peak_27279	0	+
1	9449992	9450004	Peak_273	0	+
17	10519674	10519679	Peak_27301	0	+
17	10713317	10713344	Peak_27307	0	-
17	11115122	11115134	Peak_27309	0	+
17	12334212	12334213	Peak_27325	0	+
17	12519993	12520006	Peak_27334	0	+
17	12573780	12573789	Peak_27335	0	+
1	110350724	110350735	Peak_2734	0	+
1	110438324	110438455	Peak_2737	0	+
17	13586921	13586963	Peak_27371	0	-
17	14204270	14204294	Peak_27374	0	+
17	14342236	14342251	Peak_27376	0	-
17	14432005	14432021	Peak_27384	0	-
17	14434156	14434159	Peak_27386	0	-
1	9496797	9496798	Peak_274	0	+
17	14550131	14550174	Peak_27407	0	-
17	15692815	15692818	Peak_27426	0	+
17	15730090	15730091	Peak_27428	0	+
17	15749851	15749876	Peak_27429	0	+
17	15881079	15881103	Peak_27431	0	+
17	16637003	16637017	Peak_27440	0	+
17	17013184	17013385	Peak_27454	0	+
1	110526959	110527003	Peak_2746	0	+
1	110549401	110549418	Peak_2747	0	-
17	17563460	17563524	Peak_27480	0	-
17	17585527	17585528	Peak_27484	0	-
17	17646065	17646088	Peak_27493	0	-
1	110784130	110784186	Peak_2750	0	+
17	17845842	17845867	Peak_27507	0	+
17	17852633	17852655	Peak_27508	0	-
17	17853919	17853934	Peak_27509	0	-
17	17866932	17866945	Peak_27510	0	+
17	17907108	17907137	Peak_27512	0	+
17	17999480	17999641	Peak_27513	0	+
17	18020134	18020145	Peak_27514	0	+
17	18208102	18208106	Peak_27522	0	+
17	18209383	18209400	Peak_27524	0	+
1	110956387	110956406	Peak_2754	0	-
17	18561410	18561436	Peak_27570	0	-
17	18674527	18674530	Peak_27576	0	+
17	19026556	19026628	Peak_27577	0	+
17	27729041	27729061	Peak_27602	0	-
17	27730461	27730503	Peak_27603	0	-
17	28546153	28546173	Peak_27606	0	-
17	28944997	28944998	Peak_27612	0	-
17	29554862	29554877	Peak_27628	0	-
17	29564948	29564966	Peak_27629	0	-
1	111108512	111108524	Peak_2763	0	+
1	111116114	111116127	Peak_2764	0	+
17	29772803	29772806	Peak_27641	0	+
17	29825010	29825017	Peak_27647	0	-
17	31829303	31829318	Peak_27665	0	+
17	33577562	33577622	Peak_27680	0	+
17	33708514	33708520	Peak_27681	0	-
17	33940058	33940099	Peak_27685	0	-
17	34076665	34076710	Peak_27688	0	-
17	34350748	34350751	Peak_27691	0	-
17	34523964	34524008	Peak_27699	0	-
17	34584243	34584244	Peak_27700	0	-
17	34631981	34632092	Peak_27701	0	-
1	111490137	111490154	Peak_2771	0	+
17	34853646	34853647	Peak_27710	0	+
17	35339627	35339649	Peak_27724	0	-
1	111727081	111727092	Peak_2773	0	-
17	35846972	35846984	Peak_27734	0	+
17	39273618	39273637	Peak_27745	0	-
17	39490510	39490546	Peak_27746	0	-
1	111742532	111742558	Peak_2775	0	-
17	39901252	39901265	Peak_27782	0	+
17	39903696	39903718	Peak_27786	0	-
17	39940740	39940769	Peak_27788	0	+
17	40110689	40110707	Peak_27790	0	-
17	40201898	40201911	Peak_27792	0	-
17	40218057	40218080	Peak_27793	0	-
17	40290564	40290565	Peak_27800	0	-
17	40706929	40706945	Peak_27810	0	-
17	40851979	40851980	Peak_27820	0	+
17	40854593	40854618	Peak_27821	0	-
17	41008795	41008810	Peak_27823	0	+
17	41232567	41232578	Peak_27825	0	-
17	42241624	42241886	Peak_27835	0	+
17	43430132	43430146	Peak_27844	0	-
17	43552143	43552164	Peak_27847	0	+
17	43988384	43988391	Peak_27860	0	-
17	44441811	44441824	Peak_27886	0	+
17	45061296	45061319	Peak_27918	0	+
17	45100102	45100119	Peak_27926	0	-
17	45193048	45193049	Peak_27938	0	+
17	45290236	45290246	Peak_27942	0	-
1	112499402	112499415	Peak_2795	0	-
17	45677481	45677495	Peak_27950	0	-
17	46037204	46037242	Peak_27951	0	+
17	46140129	46140144	Peak_27952	0	-
17	46295165	46295212	Peak_27959	0	-
17	46362213	46362218	Peak_27961	0	-
17	47031156	47031179	Peak_27971	0	-
17	48333956	48333986	Peak_27979	0	+
1	112881001	112881012	Peak_2798	0	+
17	49427902	49427915	Peak_27985	0	-
17	50041374	50041393	Peak_27990	0	+
17	50309106	50309129	Peak_27991	0	-
17	50453843	50453860	Peak_27993	0	-
17	50792228	50792242	Peak_27998	0	-
17	50809622	50809639	Peak_28000	0	-
17	50811167	50811311	Peak_28001	0	-
17	50812487	50812500	Peak_28002	0	-
17	50893123	50893148	Peak_28016	0	+
17	51037332	51037347	Peak_28024	0	+
17	51040402	51040415	Peak_28025	0	+
17	51075631	51075632	Peak_28026	0	-
17	51217409	51217449	Peak_28028	0	-
1	113337923	113337963	Peak_2803	0	+
1	113343871	113343880	Peak_2804	0	+
1	113373028	113373040	Peak_2806	0	+
17	51522226	51522260	Peak_28065	0	+
17	51534970	51534983	Peak_28066	0	+
17	51536180	51536192	Peak_28067	0	-
17	51739316	51739335	Peak_28076	0	+
1	113494592	113494593	Peak_2808	0	-
17	51783147	51783162	Peak_28088	0	-
1	9843488	9843506	Peak_281	0	-
17	52110832	52110841	Peak_28109	0	+
1	114495100	114495111	Peak_2813	0	+
17	52290684	52290685	Peak_28132	0	+
17	52292369	52292381	Peak_28133	0	+
17	52369747	52369759	Peak_28149	0	+
17	52385582	52385597	Peak_28151	0	+
17	52417343	52417436	Peak_28156	0	-
1	114558934	114559049	Peak_2818	0	-
17	52623862	52623864	Peak_28185	0	-
1	114678800	114678820	Peak_2820	0	-
17	53050232	53050269	Peak_28217	0	+
17	53056836	53056860	Peak_28218	0	+
1	114910863	114910865	Peak_2823	0	-
17	53236972	53236993	Peak_28234	0	-
17	53261171	53261199	Peak_28235	0	+
17	53303237	53303259	Peak_28242	0	-
17	53364506	53364542	Peak_28248	0	+
17	53477519	53477532	Peak_28265	0	-
17	53585724	53585796	Peak_28285	0	-
1	115112858	115112892	Peak_2829	0	+
1	115165165	115165191	Peak_2830	0	-
17	53914985	53915000	Peak_28315	0	+
17	53921718	53921725	Peak_28319	0	+
17	53969975	53969986	Peak_28324	0	-
17	54056292	54056331	Peak_28329	0	-
17	54265727	54265741	Peak_28356	0	+
17	54267939	54267955	Peak_28358	0	+
17	54559892	54559900	Peak_28381	0	-
17	55156642	55156644	Peak_28399	0	+
17	55168786	55168796	Peak_28400	0	-
17	55177430	55177443	Peak_28401	0	+
17	55186423	55186434	Peak_28404	0	-
17	55191543	55191550	Peak_28405	0	-
17	55195871	55195872	Peak_28406	0	+
17	55223003	55223022	Peak_28412	0	-
17	55323736	55323757	Peak_28425	0	-
17	55449822	55449837	Peak_28432	0	+
17	55894306	55894307	Peak_28449	0	-
17	56094133	56094175	Peak_28452	0	-
17	56171237	56171296	Peak_28460	0	-
17	57037476	57037487	Peak_28483	0	-
17	57079660	57079672	Peak_28486	0	-
17	57667025	57667043	Peak_28508	0	+
17	57797454	57797461	Peak_28512	0	-
17	57884935	57884938	Peak_28515	0	+
17	57886260	57886280	Peak_28516	0	+
17	57920896	57920911	Peak_28521	0	+
17	57997587	57997644	Peak_28525	0	-
17	58053710	58053758	Peak_28530	0	+
17	58164294	58164309	Peak_28533	0	-
17	58269868	58269870	Peak_28536	0	+
17	58463346	58463360	Peak_28541	0	-
17	58465671	58465685	Peak_28542	0	-
17	58846311	58846439	Peak_28587	0	+
17	58861691	58861704	Peak_28588	0	+
17	58888951	58889090	Peak_28597	0	+
1	10014101	10014158	Peak_286	0	+
17	60093393	60093420	Peak_28618	0	+
17	60264442	60264453	Peak_28623	0	+
17	61090293	61090317	Peak_28649	0	-
17	61111009	61111045	Peak_28651	0	-
17	61355206	61355233	Peak_28680	0	+
17	61408183	61408184	Peak_28688	0	-
17	61697762	61697804	Peak_28696	0	+
17	61913806	61913820	Peak_28717	0	+
17	62023122	62023136	Peak_28729	0	+
17	62096610	62096622	Peak_28740	0	+
17	62111380	62111381	Peak_28741	0	+
17	62129269	62129495	Peak_28742	0	+
17	62356621	62356638	Peak_28761	0	+
17	62391434	62391448	Peak_28763	0	+
17	62447873	62447886	Peak_28766	0	+
17	62449080	62449089	Peak_28767	0	+
17	62471347	62471359	Peak_28769	0	+
17	62946115	62946129	Peak_28833	0	+
17	62947636	62947647	Peak_28834	0	+
17	62948174	62948362	Peak_28835	0	+
17	63096605	63096616	Peak_28847	0	-
17	63167234	63167269	Peak_28854	0	-
17	63171475	63171498	Peak_28856	0	-
17	63402214	63402231	Peak_28877	0	+
17	63476869	63476870	Peak_28881	0	+
17	63519133	63519179	Peak_28882	0	-
17	63600144	63600159	Peak_28884	0	+
17	63665372	63665389	Peak_28888	0	-
17	63817089	63817108	Peak_28897	0	+
17	63939396	63939415	Peak_28904	0	+
17	64126363	64126380	Peak_28920	0	-
17	64179602	64179616	Peak_28925	0	+
17	64284686	64284714	Peak_28940	0	+
17	64316447	64316472	Peak_28946	0	-
17	64602771	64602780	Peak_28963	0	+
17	64616680	64616695	Peak_28964	0	-
17	64648609	64648623	Peak_28965	0	-
17	64909967	64910008	Peak_28971	0	+
17	65190248	65190269	Peak_28988	0	-
17	65222585	65222594	Peak_28989	0	+
17	65287363	65287372	Peak_28994	0	+
17	65372591	65372596	Peak_29001	0	-
17	65508456	65508471	Peak_29005	0	+
17	65699738	65699752	Peak_29017	0	+
17	66111277	66111293	Peak_29021	0	+
17	66308144	66308204	Peak_29042	0	-
17	66310419	66310547	Peak_29045	0	+
17	66431044	66431058	Peak_29049	0	-
17	67100645	67100731	Peak_29054	0	-
17	67214109	67214124	Peak_29057	0	-
17	67222804	67222829	Peak_29059	0	-
17	67464422	67464424	Peak_29066	0	-
17	67625910	67625938	Peak_29067	0	+
17	67640483	67640496	Peak_29068	0	-
17	67650678	67650679	Peak_29069	0	-
17	67799334	67799348	Peak_29075	0	+
17	68095606	68095659	Peak_29099	0	-
17	68266627	68266679	Peak_29103	0	+
17	68290699	68290714	Peak_29105	0	+
17	68401718	68401728	Peak_29110	0	+
17	68479509	68479532	Peak_29117	0	+
17	68539492	68539493	Peak_29119	0	+
1	116541069	116541085	Peak_2912	0	-
17	68590341	68590358	Peak_29136	0	-
17	68928492	68928522	Peak_29169	0	+
17	69231577	69231601	Peak_29188	0	-
17	69231662	69231711	Peak_29189	0	+
17	69319851	69319877	Peak_29195	0	+
17	69486713	69486751	Peak_29230	0	-
17	69533994	69534009	Peak_29233	0	-
17	69543350	69543365	Peak_29235	0	+
17	69610820	69610843	Peak_29246	0	-
17	69818423	69818435	Peak_29259	0	-
17	69870257	69870279	Peak_29272	0	+
17	69917294	69917334	Peak_29275	0	+
17	70489556	70489577	Peak_29337	0	-
17	70489677	70489696	Peak_29338	0	+
17	70504641	70504654	Peak_29340	0	-
17	70611184	70611205	Peak_29345	0	+
17	70703782	70703799	Peak_29352	0	+
1	117357996	117358020	Peak_2939	0	-
17	71186600	71186657	Peak_29393	0	-
17	71197748	71197774	Peak_29396	0	+
17	71209602	71209643	Peak_29398	0	+
17	71210456	71210474	Peak_29399	0	+
17	71305803	71305894	Peak_29417	0	-
17	71306043	71306108	Peak_29418	0	+
17	71437670	71437728	Peak_29439	0	-
17	71438283	71438305	Peak_29440	0	+
17	71506186	71506225	Peak_29457	0	-
17	71524065	71524074	Peak_29460	0	-
17	71593687	71593724	Peak_29463	0	+
17	71709672	71709675	Peak_29472	0	-
17	71764517	71764538	Peak_29478	0	-
17	71795357	71795399	Peak_29480	0	-
17	71932605	71932618	Peak_29491	0	-
17	72121980	72121997	Peak_29514	0	+
17	72256193	72256204	Peak_29528	0	-
17	72611518	72611573	Peak_29578	0	+
17	72683017	72683031	Peak_29590	0	+
17	72776446	72776450	Peak_29608	0	-
17	72882124	72882136	Peak_29620	0	+
17	72934377	72934411	Peak_29629	0	+
1	117601731	117601744	Peak_2964	0	+
18	434307	434322	Peak_29653	0	+
18	1169607	1169678	Peak_29656	0	-
18	1454324	1454342	Peak_29662	0	+
18	1468644	1468660	Peak_29664	0	+
18	1508198	1508208	Peak_29672	0	+
18	1592270	1592281	Peak_29679	0	-
1	117684768	117684776	Peak_2969	0	-
18	1878148	1878173	Peak_29711	0	-
18	1879805	1879806	Peak_29712	0	-
1	117713954	117714003	Peak_2972	0	-
18	1963197	1963208	Peak_29725	0	-
18	2270229	2270252	Peak_29746	0	+
18	2332304	2332322	Peak_29755	0	+
18	2387906	2387918	Peak_29768	0	-
1	117800808	117800826	Peak_2977	0	+
18	2395981	2396133	Peak_29770	0	+
18	2399709	2399732	Peak_29773	0	+
18	2420725	2420738	Peak_29777	0	-
1	117831368	117831369	Peak_2978	0	-
18	2427527	2427591	Peak_29781	0	-
18	2443703	2443781	Peak_29784	0	-
18	2760569	2760702	Peak_29808	0	-
18	3480530	3480560	Peak_29834	0	-
18	3713974	3713975	Peak_29836	0	+
18	4177755	4177770	Peak_29837	0	-
18	4248334	4248357	Peak_29838	0	-
18	4740852	4740866	Peak_29851	0	-
18	4934262	4934307	Peak_29852	0	+
18	4942244	4942269	Peak_29853	0	-
18	5170619	5170631	Peak_29859	0	+
18	5448932	5448996	Peak_29865	0	-
18	5519995	5520002	Peak_29867	0	+
18	5530994	5531005	Peak_29868	0	+
18	5544573	5544579	Peak_29869	0	+
18	5555118	5555137	Peak_29870	0	+
18	5604373	5604381	Peak_29873	0	+
18	5609228	5609244	Peak_29874	0	+
18	5628709	5628710	Peak_29875	0	+
18	5649870	5649871	Peak_29876	0	+
18	5672359	5672374	Peak_29877	0	+
18	5753457	5753506	Peak_29879	0	-
18	5758360	5758363	Peak_29880	0	+
18	5771027	5771040	Peak_29881	0	+
18	5774708	5774715	Peak_29882	0	+
18	5810236	5810237	Peak_29883	0	+
18	5813626	5813706	Peak_29884	0	+
18	5831027	5831039	Peak_29885	0	+
18	5864744	5864767	Peak_29887	0	+
18	5890999	5891004	Peak_29888	0	+
18	5943602	5943617	Peak_29889	0	+
18	6067240	6067254	Peak_29890	0	+
18	6085429	6085515	Peak_29891	0	-
18	6480014	6480040	Peak_29898	0	-
18	6629571	6629594	Peak_29910	0	-
18	7388392	7388409	Peak_29917	0	-
18	7479954	7479966	Peak_29919	0	-
18	7546045	7546107	Peak_29920	0	-
18	7647834	7647860	Peak_29922	0	+
18	7726160	7726175	Peak_29929	0	+
18	7870423	7870424	Peak_29938	0	+
18	7928890	7928901	Peak_29940	0	+
18	7994580	7994585	Peak_29946	0	+
18	7996954	7996966	Peak_29947	0	+
18	8002420	8002439	Peak_29948	0	+
18	8115910	8115964	Peak_29957	0	+
18	8128750	8128780	Peak_29961	0	-
18	8288298	8288313	Peak_29973	0	-
18	8294421	8294426	Peak_29974	0	-
18	8401859	8401867	Peak_29980	0	+
18	8457518	8457529	Peak_29983	0	+
18	8463215	8463268	Peak_29984	0	+
18	8672377	8672378	Peak_29992	0	-
18	9368164	9368187	Peak_30006	0	-
18	10118245	10118265	Peak_30015	0	-
18	10245017	10245085	Peak_30023	0	-
1	118498072	118498108	Peak_3004	0	-
18	10605791	10605803	Peak_30053	0	+
18	10651898	10651909	Peak_30059	0	-
18	10670322	10670345	Peak_30060	0	-
18	10688035	10688046	Peak_30062	0	-
18	10689857	10689868	Peak_30063	0	-
18	10726620	10726631	Peak_30065	0	+
18	10853086	10853100	Peak_30077	0	+
18	10961161	10961170	Peak_30083	0	-
18	11011781	11011791	Peak_30087	0	+
18	11027200	11027363	Peak_30088	0	+
18	11029649	11029672	Peak_30089	0	+
1	118643402	118643480	Peak_3010	0	+
18	11460741	11460770	Peak_30106	0	+
1	118662168	118662183	Peak_3011	0	-
18	11546420	11546571	Peak_30114	0	+
18	11593747	11593760	Peak_30122	0	-
1	118808902	118809107	Peak_3013	0	+
18	11645194	11645195	Peak_30130	0	+
18	11645984	11645999	Peak_30131	0	+
18	11884092	11884093	Peak_30149	0	+
18	11941504	11941519	Peak_30151	0	+
18	12089143	12089208	Peak_30154	0	-
18	12168905	12168916	Peak_30157	0	+
18	12193079	12193095	Peak_30158	0	+
18	12493269	12493340	Peak_30171	0	-
1	118947285	118947289	Peak_3019	0	+
18	13372661	13372715	Peak_30198	0	-
1	118992093	118992108	Peak_3022	0	+
18	14008399	14008429	Peak_30230	0	-
18	14045804	14045812	Peak_30240	0	+
18	14051192	14051206	Peak_30242	0	-
18	14197716	14197738	Peak_30250	0	+
18	14250443	14250474	Peak_30255	0	-
18	14269773	14269824	Peak_30258	0	-
18	14462775	14462814	Peak_30275	0	+
18	14462971	14462984	Peak_30276	0	+
18	14485248	14485267	Peak_30282	0	-
18	14524508	14524522	Peak_30287	0	-
18	14545541	14545593	Peak_30291	0	-
18	14805777	14805795	Peak_30335	0	-
18	15349348	15349368	Peak_30367	0	+
1	119778885	119778892	Peak_3038	0	+
18	15442499	15442513	Peak_30380	0	+
18	15525150	15525165	Peak_30383	0	-
18	15545871	15545882	Peak_30386	0	-
18	15591089	15591109	Peak_30390	0	-
18	15605003	15605020	Peak_30391	0	-
18	16091886	16091900	Peak_30403	0	+
18	16498594	16498607	Peak_30406	0	-
1	120345939	120345982	Peak_3041	0	-
18	16743500	16743583	Peak_30413	0	+
18	16748811	16748822	Peak_30414	0	+
18	16858478	16858504	Peak_30424	0	-
18	16964723	16964738	Peak_30425	0	-
18	16965686	16965687	Peak_30426	0	-
18	17247541	17247558	Peak_30434	0	-
18	17536174	17536192	Peak_30438	0	+
18	17734752	17734765	Peak_30439	0	-
18	17737706	17737728	Peak_30440	0	-
18	18095760	18095764	Peak_30450	0	-
18	18625606	18625638	Peak_30464	0	-
18	18640443	18640576	Peak_30465	0	+
1	120896352	120896401	Peak_3047	0	-
18	19201531	19201546	Peak_30485	0	+
18	19291119	19291203	Peak_30491	0	-
18	19834483	19834491	Peak_30504	0	-
18	19944285	19944311	Peak_30505	0	+
18	20014712	20014733	Peak_30507	0	-
18	20184584	20184635	Peak_30510	0	-
18	20423475	20423488	Peak_30513	0	+
18	20992860	20992873	Peak_30515	0	-
18	21354175	21354207	Peak_30519	0	+
18	21535472	21535481	Peak_30520	0	+
18	21698149	21698150	Peak_30545	0	-
18	21996088	21996110	Peak_30563	0	-
18	22622737	22622788	Peak_30595	0	-
18	22749415	22749432	Peak_30596	0	-
18	23233705	23233746	Peak_30601	0	-
18	23234641	23234657	Peak_30602	0	-
18	24517373	24517413	Peak_30662	0	-
18	24735640	24735662	Peak_30666	0	-
18	24910706	24910718	Peak_30679	0	+
18	25068182	25068255	Peak_30691	0	-
18	25259778	25259799	Peak_30705	0	-
18	25263846	25263859	Peak_30707	0	+
18	25385073	25385094	Peak_30711	0	-
1	120949919	120949957	Peak_3073	0	+
18	25783429	25783456	Peak_30751	0	-
18	25803641	25803657	Peak_30753	0	+
1	121442257	121442302	Peak_3077	0	-
18	26019134	26019157	Peak_30771	0	-
1	121610991	121611002	Peak_3078	0	-
18	26307507	26307520	Peak_30794	0	-
18	26320710	26320723	Peak_30795	0	-
18	26424846	26424852	Peak_30807	0	-
18	27790425	27790450	Peak_30812	0	-
18	30453848	30453850	Peak_30819	0	+
18	31775461	31775503	Peak_30820	0	-
18	32695190	32695191	Peak_30822	0	-
18	34358883	34358894	Peak_30841	0	-
18	34360248	34360269	Peak_30843	0	-
18	34363013	34363025	Peak_30844	0	-
18	34377890	34377895	Peak_30845	0	-
18	34455199	34455250	Peak_30847	0	-
1	122035797	122035814	Peak_3085	0	-
18	34692020	34692044	Peak_30878	0	+
1	124567113	124567118	Peak_3095	0	-
1	1377141	1377153	Peak_31	0	+
18	35442479	35442507	Peak_31000	0	+
18	35609898	35609906	Peak_31018	0	+
18	35612526	35612539	Peak_31020	0	-
18	35618647	35618726	Peak_31023	0	+
18	35642307	35642321	Peak_31029	0	-
1	125000718	125000766	Peak_3104	0	-
18	35891223	35891317	Peak_31048	0	-
18	35944251	35944266	Peak_31054	0	-
18	36229361	36229382	Peak_31069	0	+
18	36238417	36238461	Peak_31070	0	+
18	36391470	36391563	Peak_31084	0	+
18	36398302	36398317	Peak_31085	0	+
18	36404345	36404483	Peak_31086	0	+
18	36451214	36451225	Peak_31088	0	+
18	36451951	36451952	Peak_31089	0	+
1	125558372	125558411	Peak_3110	0	-
1	125589545	125589555	Peak_3111	0	+
1	125694105	125694121	Peak_3112	0	+
18	36618576	36618600	Peak_31123	0	+
18	36743835	36743845	Peak_31129	0	+
18	36773792	36774072	Peak_31130	0	+
18	36774702	36774715	Peak_31131	0	+
18	36776860	36776872	Peak_31132	0	+
1	125814928	125814978	Peak_3115	0	-
18	37393923	37393957	Peak_31154	0	-
18	38108130	38108155	Peak_31155	0	+
18	38712040	38712054	Peak_31161	0	-
1	125957495	125957503	Peak_3118	0	-
18	39566474	39566499	Peak_31205	0	+
18	39629127	39629154	Peak_31210	0	+
18	40108115	40108129	Peak_31218	0	-
18	40418970	40418995	Peak_31230	0	+
18	41072939	41072987	Peak_31251	0	+
18	41125181	41125182	Peak_31252	0	+
18	42858691	42858699	Peak_31261	0	-
18	42876798	42876819	Peak_31265	0	+
18	43109215	43109216	Peak_31271	0	-
18	43177191	43177205	Peak_31278	0	+
18	43181433	43181441	Peak_31279	0	+
18	43313880	43313895	Peak_31282	0	-
18	43339489	43339502	Peak_31283	0	-
1	126324469	126324481	Peak_3129	0	-
18	43596178	43596208	Peak_31296	0	-
18	43670085	43670110	Peak_31298	0	+
18	43695956	43695968	Peak_31299	0	-
18	43718755	43718778	Peak_31300	0	-
18	43727774	43727789	Peak_31301	0	-
18	43729418	43729446	Peak_31302	0	-
18	44203863	44204001	Peak_31312	0	+
18	44267453	44267486	Peak_31316	0	-
18	44280192	44280207	Peak_31317	0	+
18	44661905	44661918	Peak_31329	0	+
18	44729498	44729499	Peak_31334	0	+
18	44732265	44732279	Peak_31335	0	+
18	44755475	44755490	Peak_31336	0	+
18	44873650	44873807	Peak_31351	0	+
18	44908886	44908897	Peak_31353	0	+
18	44912699	44912713	Peak_31354	0	+
18	45482337	45482338	Peak_31367	0	+
18	45680763	45680770	Peak_31375	0	-
18	45718463	45718505	Peak_31378	0	-
18	45749255	45749302	Peak_31383	0	-
18	45823236	45823253	Peak_31394	0	+
18	45829416	45829441	Peak_31395	0	+
18	46010263	46010267	Peak_31428	0	+
1	126635200	126635214	Peak_3145	0	+
1	126653223	126653240	Peak_3146	0	+
18	46280928	46280949	Peak_31462	0	-
1	126677920	126677930	Peak_3147	0	+
18	46350254	46350269	Peak_31471	0	+
1	126678631	126678645	Peak_3148	0	+
1	126686391	126686553	Peak_3149	0	+
18	46622907	46622936	Peak_31534	0	-
18	46635952	46635966	Peak_31535	0	-
18	46761722	46761740	Peak_31550	0	+
1	126761387	126761402	Peak_3156	0	-
18	46818211	46818349	Peak_31569	0	-
18	46875333	46875367	Peak_31578	0	+
18	46879580	46879604	Peak_31580	0	+
18	46996058	46996069	Peak_31588	0	-
18	47003705	47003723	Peak_31589	0	-
1	126794130	126794149	Peak_3160	0	+
18	47233865	47233873	Peak_31609	0	-
1	126802880	126802890	Peak_3161	0	+
18	47234646	47234656	Peak_31610	0	-
1	126804217	126804229	Peak_3162	0	+
1	126815535	126815550	Peak_3163	0	+
18	47850594	47850614	Peak_31661	0	-
18	47923729	47923739	Peak_31670	0	+
18	47938692	47938701	Peak_31671	0	+
18	47942164	47942187	Peak_31672	0	+
18	48011974	48011984	Peak_31680	0	+
18	48024295	48024357	Peak_31684	0	+
18	48025176	48025208	Peak_31685	0	+
18	48172240	48172294	Peak_31718	0	+
18	48529170	48529187	Peak_31789	0	-
18	48805909	48805916	Peak_31829	0	-
1	127029875	127029922	Peak_3183	0	+
18	49085795	49085810	Peak_31842	0	+
18	49106066	49106137	Peak_31860	0	-
1	127106375	127106380	Peak_3188	0	-
1	127126066	127126083	Peak_3189	0	+
18	49424115	49424130	Peak_31896	0	-
18	49686631	49686649	Peak_31922	0	-
18	49688395	49688535	Peak_31923	0	-
18	49843469	49843507	Peak_31952	0	-
1	127353167	127353176	Peak_3196	0	-
1	127376889	127376902	Peak_3197	0	-
18	49947262	49947279	Peak_31983	0	-
18	49948154	49948172	Peak_31984	0	-
18	50058695	50058710	Peak_32014	0	+
18	50059596	50059611	Peak_32015	0	-
18	50455996	50456016	Peak_32051	0	+
1	127533088	127533115	Peak_3209	0	-
18	50658805	50658822	Peak_32090	0	+
18	50691144	50691211	Peak_32096	0	+
18	50697615	50697664	Peak_32097	0	+
1	127533929	127533933	Peak_3210	0	-
18	50770086	50770091	Peak_32105	0	+
18	50908201	50908209	Peak_32132	0	+
18	50997824	50997846	Peak_32148	0	-
18	51030976	51031076	Peak_32157	0	+
18	51135686	51135805	Peak_32170	0	-
18	51186411	51186465	Peak_32178	0	-
18	51443402	51443416	Peak_32204	0	+
18	51735846	51735867	Peak_32237	0	+
18	51881677	51881732	Peak_32266	0	-
18	52474054	52474073	Peak_32319	0	-
18	52518925	52518982	Peak_32323	0	+
1	127661608	127661622	Peak_3234	0	+
18	52583302	52583394	Peak_32343	0	-
18	52602664	52602666	Peak_32345	0	+
18	52603481	52603482	Peak_32347	0	+
1	127679965	127679990	Peak_3237	0	-
18	52741268	52741269	Peak_32377	0	+
1	127680148	127680165	Peak_3238	0	+
18	52827443	52827486	Peak_32392	0	-
18	52936488	52936490	Peak_32406	0	+
18	53010830	53010839	Peak_32428	0	-
18	53059528	53059671	Peak_32442	0	+
18	53060352	53060376	Peak_32443	0	+
18	53077888	53077896	Peak_32449	0	+
18	53265426	53265446	Peak_32488	0	-
18	53394815	53394839	Peak_32514	0	-
18	53395710	53395731	Peak_32515	0	-
18	53469607	53469677	Peak_32527	0	-
18	53657075	53657087	Peak_32544	0	+
18	53658887	53658906	Peak_32545	0	-
18	53677067	53677141	Peak_32549	0	+
18	53688797	53688830	Peak_32551	0	-
18	53831193	53831207	Peak_32573	0	-
18	53946676	53946702	Peak_32582	0	+
18	54015018	54015019	Peak_32586	0	-
18	54024957	54024965	Peak_32587	0	+
18	54112280	54112332	Peak_32598	0	-
18	54254099	54254128	Peak_32623	0	-
18	54254937	54255077	Peak_32624	0	-
1	128382808	128382823	Peak_3263	0	-
18	54406982	54406985	Peak_32649	0	-
18	54411143	54411149	Peak_32650	0	-
18	54412211	54412228	Peak_32651	0	-
18	54542551	54542637	Peak_32663	0	-
18	54544067	54544091	Peak_32664	0	-
18	54544351	54544393	Peak_32665	0	+
18	54622396	54622662	Peak_32672	0	+
18	54744569	54744570	Peak_32690	0	+
18	54982672	54982692	Peak_32711	0	-
18	55088249	55088301	Peak_32735	0	+
1	129743936	129743943	Peak_3279	0	+
18	55387500	55387566	Peak_32806	0	-
18	55425714	55425736	Peak_32812	0	-
1	130184606	130184618	Peak_3283	0	+
1	130219764	130219781	Peak_3284	0	+
1	130306814	130306837	Peak_3289	0	-
18	55855059	55855069	Peak_32897	0	-
18	55896778	55896841	Peak_32903	0	+
1	130438578	130438603	Peak_3291	0	+
18	55954125	55954126	Peak_32925	0	-
18	56021151	56021154	Peak_32945	0	+
18	56027980	56027984	Peak_32946	0	+
18	56494380	56494394	Peak_33040	0	-
18	56506393	56506407	Peak_33043	0	+
18	56580573	56580609	Peak_33060	0	+
18	56599238	56599257	Peak_33062	0	+
18	56626416	56626445	Peak_33071	0	+
18	56644748	56644842	Peak_33080	0	-
18	57245649	57245650	Peak_33136	0	-
18	57380002	57380014	Peak_33141	0	-
1	130863312	130863313	Peak_3318	0	-
18	57659645	57659660	Peak_33182	0	+
18	57684982	57684994	Peak_33184	0	+
18	57685930	57686065	Peak_33185	0	+
18	57689129	57689224	Peak_33188	0	+
18	58376010	58376183	Peak_33229	0	+
18	59254919	59254979	Peak_33264	0	-
18	59282981	59282998	Peak_33265	0	-
18	59489588	59489658	Peak_33272	0	+
1	10848648	10848649	Peak_333	0	-
18	60583787	60583790	Peak_33308	0	-
18	60836869	60836882	Peak_33315	0	-
18	60841411	60841412	Peak_33316	0	-
18	60853291	60853307	Peak_33317	0	-
18	60855545	60855562	Peak_33318	0	-
18	61535050	61535061	Peak_33338	0	+
1	131072600	131072614	Peak_3334	0	+
18	61603784	61603841	Peak_33354	0	+
18	61633137	61633330	Peak_33357	0	+
18	61654276	61654370	Peak_33359	0	+
18	61655951	61655952	Peak_33360	0	+
18	61915746	61915785	Peak_33383	0	-
18	61952008	61952016	Peak_33395	0	-
18	61967376	61967417	Peak_33398	0	-
1	10876663	10876678	Peak_334	0	+
18	62061776	62061797	Peak_33413	0	-
18	62190549	62190626	Peak_33441	0	+
18	62292492	62292506	Peak_33483	0	-
18	62331055	62331067	Peak_33491	0	-
18	62451847	62451854	Peak_33496	0	-
18	62740391	62740415	Peak_33511	0	-
18	62835808	62835862	Peak_33520	0	-
18	62837753	62837773	Peak_33521	0	-
18	62889934	62889955	Peak_33536	0	+
18	63115609	63115618	Peak_33544	0	-
18	63174932	63174947	Peak_33546	0	+
18	63499710	63499724	Peak_33583	0	+
18	63871051	63871052	Peak_33604	0	-
18	64261815	64261830	Peak_33628	0	-
18	64480357	64480374	Peak_33636	0	+
18	64878351	64878374	Peak_33661	0	+
18	65045152	65045154	Peak_33670	0	-
18	65341007	65341067	Peak_33692	0	-
18	65580230	65580314	Peak_33714	0	-
18	65624735	65624778	Peak_33719	0	+
18	65674021	65674075	Peak_33725	0	+
18	65767740	65767837	Peak_33744	0	+
19	1388772	1388790	Peak_33791	0	-
19	1390821	1390841	Peak_33792	0	-
1	11780951	11780962	Peak_338	0	+
19	4749489	4749507	Peak_33800	0	+
19	5060005	5060022	Peak_33806	0	-
19	5188208	5188212	Peak_33811	0	+
19	5194723	5194730	Peak_33812	0	+
19	5239980	5239994	Peak_33814	0	+
19	5286892	5286905	Peak_33815	0	+
19	5317033	5317047	Peak_33816	0	+
19	5318975	5319184	Peak_33817	0	+
19	5458607	5458622	Peak_33818	0	+
19	5498953	5498956	Peak_33824	0	-
19	5544926	5544938	Peak_33826	0	+
19	5578490	5578518	Peak_33827	0	+
19	5662015	5662026	Peak_33834	0	-
1	132830605	132830627	Peak_3385	0	+
19	7714202	7714313	Peak_33858	0	-
1	132912802	132912803	Peak_3386	0	-
19	7885527	7885541	Peak_33871	0	-
19	7938990	7939003	Peak_33876	0	-
19	8132468	8132487	Peak_33890	0	-
19	8195408	8195421	Peak_33896	0	-
1	12365286	12365336	Peak_339	0	-
19	8218554	8218572	Peak_33901	0	-
19	8241192	8241200	Peak_33903	0	-
19	8471334	8471352	Peak_33924	0	+
19	8483365	8483379	Peak_33928	0	+
19	8489268	8489290	Peak_33930	0	+
19	8491674	8491682	Peak_33931	0	+
19	8493904	8494065	Peak_33932	0	+
19	8496013	8496015	Peak_33934	0	+
19	8497241	8497279	Peak_33936	0	+
19	8580090	8580096	Peak_33940	0	-
19	8707553	8707622	Peak_33947	0	+
19	9298762	9298911	Peak_33986	0	-
19	9298981	9299003	Peak_33987	0	+
19	9306304	9306324	Peak_33993	0	+
19	9309462	9309565	Peak_33995	0	-
19	9313493	9313499	Peak_33996	0	-
19	9352077	9352091	Peak_34001	0	+
1	133154770	133154795	Peak_3402	0	-
19	9572853	9572874	Peak_34023	0	-
19	9573172	9573227	Peak_34024	0	+
19	9584215	9584244	Peak_34025	0	-
19	9605242	9605254	Peak_34028	0	-
19	9611183	9611204	Peak_34029	0	-
1	133179246	133179268	Peak_3403	0	-
19	9650935	9651150	Peak_34034	0	+
1	133195544	133195732	Peak_3404	0	-
19	9732690	9732714	Peak_34042	0	+
19	9914904	9914907	Peak_34043	0	+
19	9939835	9939973	Peak_34045	0	+
19	10012610	10012628	Peak_34046	0	+
19	10070331	10070332	Peak_34047	0	-
19	10363067	10363096	Peak_34072	0	+
19	10367738	10367740	Peak_34075	0	+
19	10804381	10804390	Peak_34112	0	+
19	10809806	10809819	Peak_34113	0	-
19	10880648	10880683	Peak_34120	0	+
19	11124373	11124388	Peak_34141	0	+
19	11125217	11125231	Peak_34142	0	+
19	11154141	11154204	Peak_34147	0	+
19	11920973	11920990	Peak_34168	0	-
19	11922816	11922927	Peak_34169	0	-
19	11926104	11926117	Peak_34170	0	-
19	11948453	11948494	Peak_34173	0	-
19	11964819	11964829	Peak_34174	0	-
19	11977068	11977079	Peak_34177	0	-
19	12057862	12057885	Peak_34180	0	-
19	12063688	12063695	Peak_34181	0	-
19	12297678	12297681	Peak_34188	0	-
19	12318979	12318980	Peak_34190	0	-
19	12327166	12327173	Peak_34194	0	-
19	12328549	12328561	Peak_34195	0	-
19	12505795	12505822	Peak_34208	0	+
19	12508420	12508434	Peak_34209	0	+
19	12779707	12779812	Peak_34218	0	+
19	12943263	12943280	Peak_34252	0	+
19	13440512	13440524	Peak_34265	0	-
19	13559268	13559270	Peak_34270	0	-
19	13562131	13562145	Peak_34271	0	-
19	13565217	13565218	Peak_34273	0	-
19	13818453	13818461	Peak_34291	0	-
1	14618671	14618685	Peak_343	0	+
1	135082421	135082509	Peak_3431	0	-
1	135116844	135116848	Peak_3432	0	+
1	135227009	135227013	Peak_3434	0	-
19	14492714	14492731	Peak_34346	0	-
1	135438963	135438995	Peak_3438	0	+
19	14998742	14998758	Peak_34403	0	-
19	15073515	15073761	Peak_34412	0	+
19	15793248	15793363	Peak_34424	0	-
19	16061834	16061852	Peak_34429	0	-
19	16205454	16205479	Peak_34430	0	+
19	17477700	17477714	Peak_34443	0	+
19	17564214	17564242	Peak_34444	0	+
19	17594211	17594226	Peak_34447	0	+
19	17616789	17616810	Peak_34449	0	+
19	17661603	17661613	Peak_34450	0	+
19	17701708	17701781	Peak_34458	0	-
19	17778792	17778944	Peak_34461	0	-
19	17780120	17780173	Peak_34462	0	-
19	17782320	17782338	Peak_34463	0	-
19	17783250	17783270	Peak_34464	0	-
19	17787316	17787334	Peak_34469	0	-
19	17920000	17920031	Peak_34480	0	-
19	18009347	18009348	Peak_34492	0	-
19	18276140	18276161	Peak_34515	0	+
19	18311279	18311295	Peak_34518	0	-
19	18327009	18327018	Peak_34520	0	+
19	18467524	18467533	Peak_34523	0	+
19	18496592	18496640	Peak_34526	0	-
19	18499328	18499350	Peak_34527	0	-
19	18617366	18617382	Peak_34532	0	-
19	18619504	18619526	Peak_34533	0	-
19	18677547	18677558	Peak_34537	0	-
19	18697680	18697693	Peak_34539	0	-
19	18724563	18724564	Peak_34542	0	-
19	19019917	19020117	Peak_34553	0	-
19	19020503	19020514	Peak_34554	0	+
19	19025657	19025682	Peak_34555	0	-
19	19025731	19025760	Peak_34556	0	+
19	19032671	19032690	Peak_34557	0	-
19	19108469	19108482	Peak_34559	0	+
19	19125264	19125285	Peak_34561	0	-
19	19136959	19137026	Peak_34562	0	-
19	19143159	19143164	Peak_34563	0	+
19	19247880	19247895	Peak_34569	0	+
19	19249525	19249604	Peak_34570	0	+
19	19657232	19657252	Peak_34594	0	+
19	19659026	19659043	Peak_34595	0	+
19	19667112	19667271	Peak_34599	0	+
1	15883675	15883741	Peak_346	0	-
19	19672208	19672221	Peak_34600	0	+
19	19674196	19674208	Peak_34601	0	+
19	19683947	19684106	Peak_34602	0	+
19	19686701	19686719	Peak_34603	0	+
19	19698465	19698473	Peak_34606	0	+
19	19702400	19702414	Peak_34607	0	+
19	19946301	19946365	Peak_34628	0	-
19	20239121	20239126	Peak_34682	0	-
1	15894418	15894437	Peak_347	0	+
19	20435884	20435908	Peak_34708	0	-
19	20446732	20446733	Peak_34709	0	-
19	20510858	20510873	Peak_34720	0	-
19	20592524	20592537	Peak_34729	0	-
19	20598432	20598578	Peak_34730	0	-
19	20599867	20599929	Peak_34731	0	-
19	20878216	20878217	Peak_34766	0	-
19	21065105	21065118	Peak_34778	0	-
19	21299554	21299678	Peak_34792	0	+
19	21423312	21423335	Peak_34797	0	+
1	16248106	16248113	Peak_348	0	-
19	21519077	21519098	Peak_34806	0	+
19	21536057	21536066	Peak_34809	0	+
19	22215322	22215325	Peak_34864	0	-
19	22220789	22220818	Peak_34865	0	-
19	22244883	22244887	Peak_34867	0	+
19	22254927	22254955	Peak_34868	0	-
19	22271823	22271837	Peak_34873	0	+
19	22273384	22273512	Peak_34876	0	+
19	22457094	22457109	Peak_34880	0	-
19	22496796	22497088	Peak_34882	0	+
19	22512326	22512346	Peak_34884	0	-
1	16823968	16823995	Peak_349	0	-
19	22687350	22687359	Peak_34917	0	-
19	22947951	22947986	Peak_34960	0	+
19	23129552	23129567	Peak_34977	0	-
1	17940517	17940518	Peak_350	0	+
19	23866211	23866225	Peak_35048	0	+
19	24460372	24460394	Peak_35076	0	-
19	24616734	24616761	Peak_35097	0	-
19	24617323	24617336	Peak_35098	0	-
19	24670228	24670233	Peak_35101	0	-
19	24795814	24795829	Peak_35112	0	-
19	24914175	24914236	Peak_35130	0	-
19	25206147	25206167	Peak_35157	0	+
19	25579711	25579764	Peak_35173	0	+
19	25787150	25787174	Peak_35179	0	+
19	25980636	25980674	Peak_35180	0	-
19	26319038	26319050	Peak_35207	0	-
19	26410628	26410653	Peak_35218	0	+
1	139247802	139247813	Peak_3524	0	-
1	139271072	139271078	Peak_3527	0	-
19	26569920	26569921	Peak_35284	0	-
1	139285350	139285364	Peak_3529	0	-
1	139314225	139314252	Peak_3530	0	-
19	26927466	26927485	Peak_35350	0	+
19	27286438	27286457	Peak_35455	0	-
1	139754354	139754612	Peak_3554	0	+
19	27589344	27589427	Peak_35540	0	+
1	139760284	139760296	Peak_3555	0	+
1	140304223	140304238	Peak_3562	0	+
19	28231205	28231224	Peak_35622	0	-
19	28647029	28647058	Peak_35646	0	-
19	28651382	28651387	Peak_35647	0	+
1	141056970	141056993	Peak_3565	0	+
19	28754071	28754072	Peak_35655	0	+
1	141339628	141339643	Peak_3566	0	+
19	29039152	29039171	Peak_35667	0	+
19	29042028	29042040	Peak_35669	0	-
1	141487425	141487560	Peak_3570	0	+
19	29679090	29679092	Peak_35726	0	+
19	29795675	29795697	Peak_35731	0	-
19	30128779	30128805	Peak_35733	0	-
19	30306190	30306201	Peak_35736	0	+
1	141619096	141619201	Peak_3576	0	+
19	31153727	31153740	Peak_35760	0	-
19	31184083	31184091	Peak_35763	0	+
19	31186007	31186030	Peak_35764	0	+
19	31578298	31578322	Peak_35769	0	-
19	31878135	31878166	Peak_35770	0	-
19	31936997	31937009	Peak_35772	0	-
19	32217918	32217948	Peak_35776	0	-
19	32793526	32793585	Peak_35786	0	+
19	33142893	33142901	Peak_35802	0	+
19	33211943	33211978	Peak_35805	0	+
19	33253639	33253651	Peak_35816	0	-
19	33434969	33434993	Peak_35847	0	+
19	33786273	33786284	Peak_35873	0	+
19	34031134	34031197	Peak_35887	0	-
1	141784089	141784106	Peak_3589	0	-
1	19260162	19260318	Peak_359	0	+
19	34097821	34097853	Peak_35900	0	-
19	34124706	34124721	Peak_35906	0	-
19	34351501	34351526	Peak_35921	0	-
1	141983455	141983471	Peak_3593	0	+
1	142005647	142005677	Peak_3594	0	-
19	34626648	34626890	Peak_35952	0	+
19	34631004	34631038	Peak_35953	0	+
19	34662202	34662218	Peak_35958	0	+
19	34702778	34702802	Peak_35961	0	-
19	34741913	34741928	Peak_35965	0	-
19	34742123	34742148	Peak_35966	0	+
19	34922834	34922855	Peak_35993	0	-
19	35076407	35076427	Peak_36007	0	-
19	35089410	35089414	Peak_36008	0	+
1	142139636	142139692	Peak_3601	0	-
19	35228779	35228796	Peak_36028	0	-
19	35229557	35229571	Peak_36029	0	-
19	35235745	35235764	Peak_36030	0	+
19	35288875	35288879	Peak_36032	0	+
19	35565541	35565544	Peak_36047	0	+
19	35644379	35644401	Peak_36056	0	+
19	35785873	35785874	Peak_36067	0	+
19	35823088	35823123	Peak_36069	0	-
19	35823563	35823574	Peak_36070	0	+
19	35905364	35905410	Peak_36076	0	-
1	142574647	142574656	Peak_3609	0	+
19	36117074	36117078	Peak_36095	0	-
1	142631194	142631217	Peak_3611	0	+
19	36407726	36407736	Peak_36133	0	-
1	142672814	142672821	Peak_3615	0	-
1	142718935	142718944	Peak_3617	0	+
19	36497143	36497166	Peak_36192	0	-
19	36497341	36497423	Peak_36193	0	+
19	36806750	36806767	Peak_36220	0	-
19	37062130	37062167	Peak_36240	0	-
19	37300044	37300045	Peak_36248	0	+
19	37305297	37305311	Peak_36249	0	+
1	142869822	142869825	Peak_3625	0	+
19	37308175	37308181	Peak_36251	0	+
19	37349185	37349193	Peak_36254	0	-
1	142873387	142873399	Peak_3626	0	+
19	37798678	37798696	Peak_36282	0	+
19	37851392	37851406	Peak_36287	0	-
19	37864449	37864482	Peak_36291	0	-
19	37908096	37908142	Peak_36314	0	-
19	37944203	37944222	Peak_36322	0	+
1	143081550	143081577	Peak_3634	0	+
19	38465650	38465867	Peak_36358	0	-
19	38465950	38465965	Peak_36359	0	+
19	38579536	38579589	Peak_36373	0	-
19	38579664	38579675	Peak_36374	0	+
19	38640635	38640647	Peak_36381	0	-
19	38747870	38747878	Peak_36384	0	-
19	38751850	38751862	Peak_36385	0	-
1	20150208	20150259	Peak_364	0	+
19	38830479	38830483	Peak_36405	0	-
19	39086150	39086166	Peak_36420	0	-
19	39106526	39106537	Peak_36424	0	+
19	39136917	39136919	Peak_36426	0	+
19	39275496	39275515	Peak_36443	0	-
19	39298649	39298683	Peak_36446	0	-
19	39298761	39298796	Peak_36447	0	+
19	39322308	39322322	Peak_36462	0	+
19	39323607	39323717	Peak_36463	0	+
1	143325177	143325204	Peak_3647	0	-
19	39355917	39355933	Peak_36473	0	-
1	143489245	143489271	Peak_3650	0	+
19	39668228	39668242	Peak_36505	0	+
19	39739314	39739329	Peak_36518	0	-
19	39894775	39894776	Peak_36542	0	+
19	39909839	39909857	Peak_36543	0	+
19	39927722	39927734	Peak_36544	0	+
19	39939281	39939295	Peak_36546	0	+
19	39942131	39942138	Peak_36547	0	+
19	39955882	39955895	Peak_36548	0	+
1	143538783	143538801	Peak_3657	0	+
19	40125016	40125036	Peak_36581	0	-
19	40141918	40141942	Peak_36585	0	+
1	143624027	143624105	Peak_3660	0	+
1	143627605	143627610	Peak_3661	0	+
19	40386647	40386673	Peak_36628	0	+
19	40404952	40405120	Peak_36639	0	-
19	40417235	40417265	Peak_36640	0	+
19	40457577	40457625	Peak_36654	0	+
19	40467484	40467502	Peak_36657	0	+
19	40518059	40518063	Peak_36669	0	+
19	40528405	40528419	Peak_36670	0	+
19	40530218	40530278	Peak_36671	0	+
19	40768369	40768471	Peak_36701	0	-
19	40801189	40801190	Peak_36704	0	+
1	143815677	143815682	Peak_3675	0	+
19	41357578	41357598	Peak_36753	0	-
19	41527761	41527778	Peak_36769	0	-
19	41621324	41621522	Peak_36777	0	+
19	41718840	41718847	Peak_36787	0	+
1	143872365	143872380	Peak_3681	0	+
19	41856833	41856861	Peak_36826	0	+
19	41862900	41862909	Peak_36827	0	+
19	41870851	41870872	Peak_36829	0	-
1	143878359	143878390	Peak_3683	0	+
19	41870976	41871027	Peak_36830	0	+
19	41872596	41872598	Peak_36831	0	+
1	144026913	144026919	Peak_3688	0	+
19	42177075	42177103	Peak_36885	0	-
1	144028243	144028267	Peak_3689	0	+
1	144115812	144115877	Peak_3694	0	+
19	42601378	42601392	Peak_36944	0	+
19	42605141	42605160	Peak_36945	0	-
1	144122663	144122666	Peak_3695	0	+
19	42657142	42657208	Peak_36956	0	-
19	42734746	42734825	Peak_36970	0	-
19	42735560	42735686	Peak_36971	0	+
19	42869804	42869821	Peak_37005	0	+
19	42938214	42938218	Peak_37013	0	+
19	42961240	42961389	Peak_37017	0	+
19	43210552	43210560	Peak_37056	0	+
19	43334399	43334404	Peak_37065	0	-
19	43428471	43428472	Peak_37070	0	+
19	43499629	43499649	Peak_37075	0	-
19	43517750	43517793	Peak_37076	0	-
1	144410981	144411099	Peak_3709	0	+
1	144435902	144435918	Peak_3712	0	-
19	44148363	44148377	Peak_37142	0	+
19	44610188	44610201	Peak_37189	0	-
19	44635510	44635546	Peak_37196	0	+
19	44665554	44665610	Peak_37198	0	+
1	20388684	20388749	Peak_372	0	+
19	44777179	44777226	Peak_37206	0	+
19	44810582	44810596	Peak_37214	0	+
19	44812047	44812048	Peak_37215	0	-
19	44864900	44864914	Peak_37231	0	-
19	44879889	44879926	Peak_37233	0	+
19	44889146	44889169	Peak_37237	0	+
1	144577584	144577592	Peak_3724	0	-
19	44920668	44920689	Peak_37242	0	-
1	144583221	144583299	Peak_3726	0	+
19	45790603	45790667	Peak_37278	0	+
19	46006241	46006258	Peak_37289	0	+
19	46073209	46073228	Peak_37298	0	-
19	46081941	46081958	Peak_37299	0	-
19	46088342	46088519	Peak_37300	0	-
19	46089763	46089775	Peak_37301	0	-
19	46098310	46098324	Peak_37302	0	-
19	46100566	46100591	Peak_37303	0	-
19	46105203	46105214	Peak_37304	0	-
19	46109532	46109546	Peak_37306	0	-
19	46116095	46116262	Peak_37307	0	-
19	46119343	46119357	Peak_37308	0	-
19	46122766	46122778	Peak_37309	0	-
19	46134368	46134378	Peak_37310	0	-
19	46310911	46310918	Peak_37325	0	-
19	47015271	47015295	Peak_37343	0	+
19	47704037	47704044	Peak_37358	0	+
19	47758862	47758899	Peak_37360	0	+
19	47762564	47762587	Peak_37361	0	+
19	47764003	47764004	Peak_37362	0	+
19	47930473	47930511	Peak_37380	0	+
19	47961888	47961913	Peak_37381	0	+
19	48088194	48088204	Peak_37407	0	-
19	48163305	48163324	Peak_37414	0	+
19	48269492	48269507	Peak_37424	0	-
19	48366223	48366228	Peak_37429	0	+
19	48410420	48410421	Peak_37438	0	-
19	48556784	48556799	Peak_37446	0	-
19	48710923	48710937	Peak_37469	0	+
19	48725257	48725260	Peak_37471	0	-
19	48730710	48730712	Peak_37472	0	-
19	48751602	48751613	Peak_37474	0	-
19	48762853	48762877	Peak_37475	0	-
19	48776688	48776753	Peak_37477	0	-
19	48777369	48777387	Peak_37478	0	-
19	48827213	48827215	Peak_37479	0	-
19	48845230	48845250	Peak_37480	0	+
19	48846694	48846706	Peak_37481	0	-
19	48858121	48858139	Peak_37482	0	-
19	48874263	48874266	Peak_37483	0	-
19	48966117	48966173	Peak_37487	0	-
19	48997125	48997132	Peak_37490	0	-
19	49000280	49000295	Peak_37493	0	-
19	49022505	49022507	Peak_37497	0	-
19	49059153	49059154	Peak_37504	0	-
19	49175898	49175921	Peak_37508	0	-
19	49219300	49219320	Peak_37511	0	-
1	144829426	144829438	Peak_3753	0	-
1	144834961	144835002	Peak_3754	0	-
19	49629206	49629231	Peak_37541	0	-
19	49830432	49830446	Peak_37547	0	+
19	49850798	49850818	Peak_37549	0	+
19	49884319	49884378	Peak_37555	0	+
19	49992472	49992519	Peak_37568	0	-
19	50030008	50030010	Peak_37572	0	-
1	144960619	144960774	Peak_3758	0	-
19	50230768	50230793	Peak_37590	0	-
19	50387961	50387985	Peak_37595	0	-
19	50400396	50400400	Peak_37596	0	+
19	50435459	50435468	Peak_37599	0	+
1	145031617	145031632	Peak_3760	0	+
19	50453887	50453889	Peak_37600	0	+
1	145032559	145032562	Peak_3761	0	+
19	50572679	50572685	Peak_37612	0	+
19	50626865	50626881	Peak_37619	0	+
19	50749361	50749369	Peak_37632	0	+
19	50766969	50766986	Peak_37633	0	-
1	145067273	145067312	Peak_3765	0	-
19	50968369	50968376	Peak_37691	0	-
19	51256411	51256435	Peak_37737	0	+
1	145260089	145260094	Peak_3774	0	-
19	51287981	51287996	Peak_37747	0	-
19	51363146	51363237	Peak_37750	0	+
19	51370134	51370146	Peak_37752	0	+
19	51396893	51396963	Peak_37754	0	+
19	51683414	51683429	Peak_37777	0	-
19	51686717	51686734	Peak_37778	0	-
19	51837124	51837187	Peak_37783	0	-
19	51885919	51885930	Peak_37786	0	-
19	51941258	51941275	Peak_37787	0	-
1	145290152	145290169	Peak_3779	0	+
19	52067538	52067562	Peak_37794	0	+
19	52121780	52121851	Peak_37801	0	-
19	52181476	52181489	Peak_37803	0	-
19	52262022	52262076	Peak_37810	0	-
19	52602605	52602611	Peak_37834	0	+
19	52630246	52630328	Peak_37835	0	+
1	145348905	145348919	Peak_3787	0	+
19	53407192	53407374	Peak_37888	0	+
19	53433747	53433762	Peak_37893	0	-
19	53463409	53463468	Peak_37895	0	-
19	53643805	53643829	Peak_37927	0	+
19	53645079	53645106	Peak_37928	0	+
19	53801259	53801266	Peak_37932	0	-
19	53845532	53845563	Peak_37935	0	-
19	53855319	53855348	Peak_37938	0	-
19	53863680	53863684	Peak_37939	0	+
19	53899444	53899457	Peak_37940	0	-
19	54019613	54019634	Peak_37960	0	-
19	54041642	54041654	Peak_37977	0	-
19	54051377	54051387	Peak_37979	0	-
19	54058435	54058445	Peak_37981	0	-
19	54157636	54157697	Peak_37990	0	-
19	54284083	54284149	Peak_37996	0	-
19	54539149	54539263	Peak_38031	0	+
19	54681976	54681990	Peak_38049	0	+
19	54744753	54744772	Peak_38054	0	+
19	54771576	54771595	Peak_38063	0	+
19	55098700	55098702	Peak_38091	0	-
19	55098989	55099067	Peak_38092	0	+
19	55240091	55240104	Peak_38116	0	+
19	55310898	55310909	Peak_38120	0	+
19	55398208	55398223	Peak_38131	0	-
1	145747230	145747314	Peak_3815	0	-
19	55693481	55693494	Peak_38179	0	+
19	56182438	56182584	Peak_38264	0	+
19	56338983	56338984	Peak_38290	0	-
19	56348770	56349072	Peak_38291	0	+
19	56364387	56364436	Peak_38298	0	-
19	56513521	56513542	Peak_38323	0	-
19	56554340	56554388	Peak_38331	0	+
19	56669279	56669307	Peak_38347	0	+
19	57201688	57201708	Peak_38381	0	+
19	57385447	57385502	Peak_38386	0	-
19	57673285	57673299	Peak_38390	0	-
19	57988492	57988500	Peak_38394	0	+
1	145985370	145985394	Peak_3840	0	+
19	58115776	58115933	Peak_38408	0	+
19	58454555	58454576	Peak_38418	0	-
19	58524625	58524649	Peak_38423	0	+
19	58917897	58918115	Peak_38435	0	-
19	59276716	59276729	Peak_38445	0	-
19	59515245	59515306	Peak_38450	0	+
19	59743588	59743606	Peak_38458	0	-
19	60247886	60247899	Peak_38464	0	-
19	60283690	60283710	Peak_38465	0	+
1	146040643	146040688	Peak_3847	0	-
19	60629044	60629083	Peak_38472	0	+
19	60637723	60637725	Peak_38473	0	-
19	60846518	60846533	Peak_38479	0	-
19	61034296	61034313	Peak_38485	0	+
19	61124943	61124958	Peak_38486	0	-
19	61133088	61133092	Peak_38488	0	+
19	61392189	61392213	Peak_38503	0	+
19	61516892	61516894	Peak_38515	0	+
19	61543989	61543992	Peak_38519	0	+
19	61555098	61555112	Peak_38520	0	+
19	61626358	61626373	Peak_38525	0	-
19	61657495	61657694	Peak_38528	0	+
19	61664000	61664046	Peak_38530	0	-
19	61666608	61666710	Peak_38531	0	-
19	61673882	61673900	Peak_38532	0	+
19	61702387	61702399	Peak_38533	0	+
1	146176429	146176441	Peak_3854	0	+
1	146200328	146200333	Peak_3855	0	+
19	61878380	61878405	Peak_38556	0	+
19	61930362	61930375	Peak_38561	0	-
19	61931098	61931119	Peak_38562	0	-
19	61961605	61961621	Peak_38570	0	-
19	62126209	62126243	Peak_38584	0	-
19	62207828	62207846	Peak_38586	0	+
19	62872895	62872896	Peak_38603	0	-
19	62971720	62971733	Peak_38608	0	+
19	62974758	62974776	Peak_38609	0	+
19	63146207	63146385	Peak_38615	0	-
19	63190880	63190900	Peak_38620	0	-
19	63199977	63199978	Peak_38621	0	-
19	63207105	63207120	Peak_38624	0	-
19	63210189	63210247	Peak_38625	0	-
19	63214377	63214393	Peak_38626	0	-
19	63216991	63217010	Peak_38627	0	-
19	63219310	63219313	Peak_38628	0	-
19	63229909	63229910	Peak_38629	0	-
19	63238479	63238504	Peak_38630	0	-
19	63239599	63239617	Peak_38631	0	-
2	631219	631234	Peak_38642	0	-
2	639610	639611	Peak_38643	0	-
2	805443	805459	Peak_38647	0	-
2	849855	849863	Peak_38648	0	-
2	853309	853317	Peak_38649	0	-
2	858434	858445	Peak_38650	0	-
2	1078824	1078838	Peak_38662	0	-
2	1097553	1097563	Peak_38663	0	-
2	1099067	1099082	Peak_38664	0	-
2	1409495	1409544	Peak_38681	0	+
2	1423973	1424002	Peak_38682	0	-
2	1753961	1754065	Peak_38688	0	-
1	146651551	146651559	Peak_3871	0	-
2	2089974	2090034	Peak_38710	0	+
2	2096317	2096800	Peak_38713	0	+
2	2099240	2099419	Peak_38714	0	+
2	3083875	3083888	Peak_38718	0	+
2	3390820	3390903	Peak_38719	0	+
2	3613470	3613574	Peak_38721	0	-
2	4071709	4071734	Peak_38722	0	-
2	4194109	4194119	Peak_38724	0	+
2	4197471	4197507	Peak_38725	0	+
2	4198805	4198806	Peak_38726	0	+
2	4244312	4244333	Peak_38730	0	+
2	4299136	4299156	Peak_38731	0	-
2	4300321	4300382	Peak_38732	0	-
2	4535877	4535880	Peak_38743	0	+
2	4538293	4538300	Peak_38744	0	+
2	4577131	4577159	Peak_38745	0	-
2	4602195	4602215	Peak_38747	0	-
2	4774855	4774861	Peak_38769	0	+
2	4776874	4776901	Peak_38770	0	+
2	4798155	4798160	Peak_38775	0	+
1	147068169	147068173	Peak_3879	0	+
2	5054921	5054944	Peak_38794	0	+
2	5058877	5058882	Peak_38795	0	+
2	5063926	5063939	Peak_38796	0	+
2	5205930	5205940	Peak_38808	0	+
2	5235758	5235891	Peak_38810	0	+
2	5241718	5241728	Peak_38812	0	+
2	5621358	5621372	Peak_38829	0	-
1	147073208	147073321	Peak_3883	0	+
2	5630000	5630008	Peak_38830	0	-
2	5691286	5691297	Peak_38835	0	-
2	5812076	5812201	Peak_38840	0	+
2	5820335	5820346	Peak_38841	0	-
2	5875553	5875589	Peak_38844	0	-
2	6096742	6096752	Peak_38856	0	+
2	6098683	6098686	Peak_38857	0	-
2	6107661	6107682	Peak_38858	0	+
2	6115576	6115587	Peak_38859	0	+
2	6221255	6221261	Peak_38864	0	+
2	6604399	6604401	Peak_38875	0	+
2	7778651	7778686	Peak_38925	0	-
2	7846450	7846451	Peak_38928	0	-
2	8945524	8945686	Peak_38935	0	+
2	9021394	9021541	Peak_38943	0	+
2	9040836	9040837	Peak_38944	0	+
2	9425767	9425780	Peak_38947	0	-
2	11679875	11679910	Peak_38970	0	+
2	12281232	12281246	Peak_38975	0	+
2	13414037	13414054	Peak_38977	0	-
2	14053016	14053033	Peak_39002	0	-
1	148108479	148108549	Peak_3902	0	-
2	14451337	14451363	Peak_39022	0	+
2	14662092	14662107	Peak_39023	0	-
2	14677563	14677573	Peak_39025	0	-
2	14975044	14975064	Peak_39047	0	-
2	15080631	15080684	Peak_39048	0	-
2	15120542	15120567	Peak_39050	0	-
2	15223513	15223528	Peak_39065	0	+
2	15573203	15573231	Peak_39075	0	+
2	15604497	15604515	Peak_39077	0	+
2	15632612	15632613	Peak_39078	0	-
2	15633953	15634065	Peak_39079	0	-
2	16876904	16876906	Peak_39092	0	+
2	16924561	16924584	Peak_39093	0	+
2	16956637	16956660	Peak_39094	0	+
2	17767419	17767432	Peak_39122	0	+
2	17771164	17771187	Peak_39123	0	+
2	18128724	18128827	Peak_39153	0	+
2	18130080	18130144	Peak_39154	0	+
2	18159489	18159504	Peak_39171	0	+
2	18242242	18242246	Peak_39234	0	+
1	148558119	148558124	Peak_3924	0	+
1	148571290	148571305	Peak_3925	0	+
2	18283347	18283351	Peak_39275	0	+
2	18287009	18287025	Peak_39278	0	+
1	148637221	148637237	Peak_3928	0	+
2	18289484	18289542	Peak_39281	0	+
2	18292377	18292399	Peak_39284	0	+
2	18294380	18294393	Peak_39286	0	+
1	148653032	148653044	Peak_3929	0	+
2	18309350	18309353	Peak_39300	0	+
2	18314228	18314246	Peak_39304	0	+
2	18327911	18328018	Peak_39317	0	+
2	18338507	18338521	Peak_39326	0	-
1	148966331	148966337	Peak_3935	0	+
2	19127657	19127706	Peak_39350	0	+
2	19257262	19257275	Peak_39355	0	+
2	19656690	19656715	Peak_39392	0	-
2	19808679	19808689	Peak_39397	0	+
2	19960739	19960754	Peak_39398	0	-
2	19963029	19963044	Peak_39399	0	+
2	20256114	20256145	Peak_39402	0	+
2	20343962	20344094	Peak_39408	0	-
2	20776595	20776620	Peak_39425	0	+
2	20780512	20780523	Peak_39427	0	-
2	20780906	20780907	Peak_39428	0	+
1	149154952	149154972	Peak_3943	0	+
2	20802282	20802283	Peak_39438	0	+
2	20834176	20834234	Peak_39448	0	-
2	22066129	22066130	Peak_39473	0	+
2	22193020	22193055	Peak_39482	0	-
2	23444825	23444835	Peak_39533	0	-
2	23728431	23728442	Peak_39550	0	+
2	23832366	23832375	Peak_39556	0	+
2	24120847	24120855	Peak_39567	0	-
2	24912070	24912080	Peak_39600	0	-
2	25000053	25000058	Peak_39603	0	-
2	25007939	25007948	Peak_39604	0	+
2	25406695	25406713	Peak_39623	0	+
2	25518156	25518162	Peak_39628	0	-
2	26313947	26313961	Peak_39656	0	-
2	26344602	26344615	Peak_39658	0	-
2	26413593	26413606	Peak_39662	0	-
2	26437431	26437450	Peak_39664	0	-
2	27102374	27102376	Peak_39702	0	-
2	27190946	27190953	Peak_39704	0	+
2	27273854	27273864	Peak_39706	0	-
2	28990104	28990240	Peak_39745	0	-
2	30516591	30516604	Peak_39757	0	+
2	30518392	30518595	Peak_39760	0	-
2	30889981	30890002	Peak_39773	0	-
1	149559715	149559784	Peak_3980	0	-
2	32093321	32093336	Peak_39804	0	-
2	34451502	34451511	Peak_39835	0	+
2	34461204	34461215	Peak_39836	0	+
2	34466924	34467009	Peak_39840	0	+
2	34969524	34969539	Peak_39849	0	-
2	35140838	35140849	Peak_39854	0	+
2	35504075	35504084	Peak_39866	0	+
2	36075323	36075448	Peak_39879	0	+
2	36320724	36320740	Peak_39886	0	+
2	36401940	36401944	Peak_39888	0	+
2	36573858	36573863	Peak_39896	0	-
2	36592482	36592497	Peak_39901	0	-
2	36716698	36716752	Peak_39915	0	-
2	36950894	36950949	Peak_39924	0	+
2	37049178	37049191	Peak_39930	0	+
2	37143968	37143989	Peak_39933	0	-
2	37578659	37578678	Peak_39956	0	+
2	37665747	37665759	Peak_39960	0	-
2	37706123	37706134	Peak_39961	0	-
2	38463907	38463921	Peak_39978	0	-
2	38576603	38576626	Peak_39985	0	+
2	38836857	38836952	Peak_39988	0	+
2	38874886	38874963	Peak_39990	0	-
2	38916370	38916401	Peak_39992	0	-
2	41181237	41181238	Peak_40011	0	-
2	41193506	41193532	Peak_40012	0	-
2	41253025	41253029	Peak_40013	0	-
2	41295820	41295841	Peak_40015	0	-
2	41329443	41329466	Peak_40016	0	-
2	41358268	41358272	Peak_40017	0	-
2	41364074	41364113	Peak_40018	0	-
2	41455400	41455413	Peak_40022	0	-
2	41624539	41624573	Peak_40023	0	-
2	42735014	42735025	Peak_40029	0	+
2	43269184	43269227	Peak_40030	0	-
2	43344636	43344694	Peak_40031	0	-
2	43529250	43529350	Peak_40043	0	+
2	44072314	44072326	Peak_40064	0	+
2	44317427	44317441	Peak_40071	0	-
2	44320687	44320715	Peak_40072	0	-
2	44404744	44404747	Peak_40079	0	+
2	44429503	44429504	Peak_40081	0	+
2	44464171	44464178	Peak_40090	0	+
1	149675822	149675826	Peak_4010	0	+
1	149677442	149677455	Peak_4011	0	+
2	44667386	44667387	Peak_40121	0	-
2	47210266	47210267	Peak_40150	0	-
2	47211813	47211999	Peak_40151	0	-
2	47221743	47221750	Peak_40153	0	-
2	47669372	47669401	Peak_40165	0	+
1	149839674	149839698	Peak_4024	0	+
2	52308764	52308768	Peak_40250	0	+
2	52726761	52726771	Peak_40264	0	+
2	52733417	52733427	Peak_40265	0	+
2	52738015	52738025	Peak_40266	0	+
2	52797818	52797838	Peak_40267	0	+
2	52806485	52806542	Peak_40269	0	-
2	53150896	53150902	Peak_40274	0	-
2	53208638	53208659	Peak_40276	0	-
2	53261023	53261031	Peak_40279	0	+
1	150503580	150503592	Peak_4029	0	-
2	55465101	55465175	Peak_40295	0	-
2	55696400	55696407	Peak_40296	0	+
2	56775459	56775484	Peak_40299	0	-
2	58560725	58560727	Peak_40303	0	-
2	58976060	58976064	Peak_40312	0	+
2	61525057	61525068	Peak_40336	0	+
2	62111222	62111232	Peak_40354	0	-
2	62361990	62362013	Peak_40374	0	-
2	62513026	62513099	Peak_40377	0	-
2	62539661	62539741	Peak_40378	0	+
2	62581824	62581825	Peak_40379	0	-
2	62783608	62783610	Peak_40381	0	+
2	62785440	62785455	Peak_40382	0	-
2	62808714	62808730	Peak_40384	0	-
2	62816477	62816489	Peak_40385	0	-
2	62829411	62829424	Peak_40386	0	-
2	62857095	62857099	Peak_40387	0	-
2	62862535	62862543	Peak_40388	0	-
2	62890719	62890720	Peak_40389	0	-
2	62916788	62916803	Peak_40391	0	-
2	62925687	62925698	Peak_40392	0	-
2	63345431	63345456	Peak_40406	0	+
2	63926515	63926520	Peak_40415	0	-
2	65110939	65110961	Peak_40426	0	-
2	65570757	65570766	Peak_40450	0	+
2	66836277	66836292	Peak_40454	0	+
2	66870008	66870015	Peak_40455	0	+
2	69537399	69537421	Peak_40460	0	-
2	69561912	69561925	Peak_40461	0	-
2	70306285	70306292	Peak_40472	0	-
2	70602536	70602553	Peak_40474	0	-
2	70608613	70608650	Peak_40475	0	+
2	71526035	71526048	Peak_40502	0	+
2	71696875	71696883	Peak_40507	0	+
2	71700539	71700549	Peak_40508	0	+
2	71735478	71735489	Peak_40510	0	+
2	71834617	71834625	Peak_40517	0	+
2	71900164	71900171	Peak_40518	0	+
2	72324851	72324862	Peak_40530	0	-
2	72958701	72958732	Peak_40534	0	-
2	73104450	73104502	Peak_40543	0	-
1	151164334	151164385	Peak_4056	0	+
2	73420807	73420822	Peak_40565	0	+
2	73577143	73577174	Peak_40566	0	+
2	73578407	73578425	Peak_40567	0	+
2	73718279	73718325	Peak_40569	0	+
2	75888205	75888216	Peak_40572	0	-
2	77868373	77868407	Peak_40576	0	-
2	78887163	78887205	Peak_40583	0	-
1	151176664	151176675	Peak_4059	0	+
2	79449414	79449430	Peak_40594	0	+
2	79452343	79452358	Peak_40595	0	+
2	79463838	79463847	Peak_40597	0	+
2	79469147	79469161	Peak_40599	0	+
2	79474248	79474262	Peak_40600	0	+
2	79491241	79491248	Peak_40603	0	+
2	79504487	79504498	Peak_40604	0	+
2	79771332	79771346	Peak_40616	0	+
2	79949714	79949718	Peak_40625	0	+
2	80221117	80221123	Peak_40629	0	-
1	151226322	151226323	Peak_4063	0	-
2	80256802	80256815	Peak_40630	0	-
2	80267788	80267802	Peak_40635	0	-
2	80284857	80284867	Peak_40636	0	+
1	151231194	151231345	Peak_4064	0	+
2	80515838	80515977	Peak_40644	0	-
2	82862292	82862312	Peak_40650	0	-
2	84780828	84780886	Peak_40675	0	-
2	85587556	85587567	Peak_40706	0	-
2	85630498	85630515	Peak_40707	0	-
1	151491331	151491342	Peak_4071	0	+
2	86132833	86132836	Peak_40759	0	-
2	86623236	86623250	Peak_40799	0	+
2	86875204	86875211	Peak_40804	0	+
2	87021960	87021967	Peak_40806	0	+
2	87748242	87748292	Peak_40807	0	-
2	87858747	87858768	Peak_40809	0	-
1	152285621	152285696	Peak_4083	0	-
2	88496132	88496147	Peak_40833	0	-
2	88497529	88497704	Peak_40834	0	-
1	152337519	152337544	Peak_4084	0	+
2	89123376	89123390	Peak_40854	0	+
2	89150744	89150754	Peak_40856	0	+
2	89189631	89189674	Peak_40864	0	-
2	89190770	89190843	Peak_40865	0	+
2	89199340	89199344	Peak_40866	0	+
2	89212782	89212789	Peak_40867	0	-
2	89438029	89438095	Peak_40875	0	+
2	89443636	89443650	Peak_40876	0	+
2	89596132	89596133	Peak_40899	0	-
2	89602241	89602242	Peak_40900	0	-
2	89603235	89603250	Peak_40901	0	-
2	89604133	89604194	Peak_40902	0	-
2	89761934	89761949	Peak_40914	0	+
2	89897229	89897240	Peak_40920	0	-
1	152463930	152463932	Peak_4093	0	+
2	90239553	90239554	Peak_40936	0	-
1	152482357	152482370	Peak_4095	0	+
2	90726467	90726482	Peak_40950	0	+
1	152491971	152492028	Peak_4097	0	+
2	90967588	90967605	Peak_40975	0	+
2	91203320	91203342	Peak_40988	0	-
2	91204589	91204603	Peak_40989	0	-
2	91296221	91296222	Peak_41000	0	+
2	91314800	91314804	Peak_41001	0	+
2	91409169	91409178	Peak_41008	0	+
2	91644965	91644973	Peak_41014	0	+
2	91651394	91651533	Peak_41015	0	-
2	91667685	91667686	Peak_41017	0	-
2	91668928	91668952	Peak_41018	0	-
2	91690126	91690127	Peak_41021	0	+
2	92547205	92547255	Peak_41034	0	+
2	92636803	92636836	Peak_41037	0	-
2	93153578	93153601	Peak_41054	0	-
2	94087534	94087536	Peak_41071	0	+
2	94356942	94356953	Peak_41080	0	-
2	95329151	95329209	Peak_41106	0	-
2	95365832	95365846	Peak_41109	0	-
2	95367150	95367174	Peak_41111	0	-
2	95422011	95422026	Peak_41113	0	-
2	95575200	95575226	Peak_41124	0	+
2	95832498	95832499	Peak_41127	0	-
2	95899302	95899303	Peak_41132	0	+
2	95979964	95979976	Peak_41143	0	+
2	96028879	96028892	Peak_41149	0	+
2	96035793	96035802	Peak_41151	0	-
2	96037963	96037981	Peak_41152	0	-
2	96042327	96042410	Peak_41156	0	+
2	96132363	96132372	Peak_41159	0	-
2	96134749	96134752	Peak_41160	0	-
2	96200310	96200321	Peak_41161	0	-
2	96567602	96567612	Peak_41173	0	+
2	96587260	96587288	Peak_41178	0	-
2	96797862	96797887	Peak_41183	0	-
1	21198872	21198879	Peak_412	0	-
2	97853861	97853875	Peak_41209	0	+
2	97860588	97860600	Peak_41210	0	+
2	97887710	97887723	Peak_41211	0	-
2	97899906	97899919	Peak_41212	0	-
2	97940100	97940124	Peak_41213	0	-
2	98001821	98001828	Peak_41220	0	-
2	98099651	98099652	Peak_41224	0	-
2	98137517	98137526	Peak_41229	0	+
2	98302694	98302699	Peak_41235	0	-
2	98436650	98436669	Peak_41238	0	+
2	99341705	99341718	Peak_41241	0	-
2	99742505	99742516	Peak_41243	0	-
2	99973988	99974001	Peak_41245	0	-
2	100028115	100028128	Peak_41246	0	-
2	100110214	100110219	Peak_41247	0	-
2	100120834	100120835	Peak_41248	0	-
2	100177727	100177739	Peak_41249	0	-
2	100230115	100230132	Peak_41251	0	-
2	100237926	100237927	Peak_41252	0	-
2	100239318	100239339	Peak_41253	0	-
2	100272455	100272480	Peak_41254	0	-
2	100355406	100355439	Peak_41255	0	-
2	100366633	100366643	Peak_41256	0	-
2	100397850	100397861	Peak_41257	0	-
2	100439210	100439214	Peak_41258	0	-
2	100452596	100452600	Peak_41259	0	-
2	100453609	100453623	Peak_41260	0	-
2	100897954	100897964	Peak_41262	0	+
2	101138339	101138340	Peak_41271	0	+
2	101434987	101434996	Peak_41284	0	-
2	101501266	101501280	Peak_41285	0	-
2	101509255	101509277	Peak_41286	0	+
2	102144429	102144469	Peak_41287	0	-
2	103864873	103864922	Peak_41306	0	-
2	104051190	104051212	Peak_41309	0	-
1	153361862	153361870	Peak_4131	0	-
2	104215811	104215812	Peak_41321	0	+
2	104374510	104374534	Peak_41323	0	-
1	153375722	153375728	Peak_4133	0	-
1	153378103	153378251	Peak_4134	0	-
2	105101173	105101176	Peak_41357	0	+
2	105786936	105786942	Peak_41360	0	-
2	105941078	105941088	Peak_41377	0	-
2	105945453	105945467	Peak_41380	0	-
2	105946968	105946969	Peak_41381	0	-
2	105948024	105948083	Peak_41382	0	-
2	105950457	105950472	Peak_41383	0	-
2	105989858	105989871	Peak_41395	0	-
1	153443841	153443857	Peak_4140	0	+
2	106107482	106107488	Peak_41418	0	+
2	106488910	106488922	Peak_41457	0	-
2	106707648	106707663	Peak_41478	0	+
2	106870146	106870161	Peak_41487	0	-
2	107198852	107198867	Peak_41521	0	+
2	107312286	107312294	Peak_41538	0	-
2	107344841	107344883	Peak_41542	0	-
2	107349077	107349083	Peak_41543	0	-
2	107360339	107360354	Peak_41553	0	+
2	107417044	107417062	Peak_41561	0	+
2	107423686	107423956	Peak_41562	0	+
2	107528215	107528228	Peak_41578	0	+
2	110463165	110463173	Peak_41590	0	-
2	110507092	110507136	Peak_41594	0	-
1	153897334	153897344	Peak_4160	0	+
2	111153070	111153082	Peak_41607	0	+
2	111353088	111353107	Peak_41609	0	+
2	112176004	112176072	Peak_41623	0	+
2	112603317	112603320	Peak_41626	0	-
2	112654677	112654688	Peak_41629	0	-
2	112661950	112662001	Peak_41630	0	-
2	112673315	112673446	Peak_41632	0	-
2	112694317	112694329	Peak_41633	0	-
2	112754726	112754743	Peak_41636	0	+
2	112879305	112879315	Peak_41637	0	-
2	112928134	112928139	Peak_41640	0	-
2	112957736	112957746	Peak_41641	0	-
2	112960648	112960659	Peak_41642	0	-
1	153961498	153961562	Peak_4165	0	+
1	153969182	153969198	Peak_4166	0	+
2	114479600	114479614	Peak_41663	0	-
2	114911753	114911763	Peak_41665	0	-
2	114985210	114985238	Peak_41669	0	+
1	153971048	153971073	Peak_4167	0	+
2	115442580	115442586	Peak_41684	0	+
2	115697133	115697143	Peak_41698	0	+
2	115698115	115698191	Peak_41700	0	+
2	115751007	115751022	Peak_41705	0	+
2	115757392	115757400	Peak_41706	0	-
2	115856910	115856917	Peak_41713	0	-
2	115864105	115864113	Peak_41714	0	+
2	115881196	115881205	Peak_41715	0	-
2	115885658	115885665	Peak_41716	0	+
2	116888345	116888357	Peak_41722	0	-
2	117808627	117808641	Peak_41734	0	-
2	117810093	117810114	Peak_41736	0	-
2	117815894	117815908	Peak_41738	0	-
2	117834616	117834631	Peak_41741	0	+
2	117852144	117852159	Peak_41744	0	-
2	117854753	117854765	Peak_41745	0	-
2	117883601	117883614	Peak_41746	0	-
2	118108486	118108505	Peak_41765	0	-
2	118263181	118263200	Peak_41775	0	+
1	154256232	154256354	Peak_4178	0	-
2	118310278	118310294	Peak_41785	0	+
2	118414262	118414284	Peak_41794	0	+
2	118417562	118417575	Peak_41796	0	+
2	118700268	118700331	Peak_41812	0	+
2	118719500	118719510	Peak_41814	0	+
2	118777072	118777082	Peak_41816	0	+
2	118855831	118855832	Peak_41821	0	+
2	118961960	118962020	Peak_41832	0	-
2	119184231	119184249	Peak_41844	0	-
2	119331309	119331403	Peak_41859	0	+
2	119344608	119344622	Peak_41860	0	+
2	119358013	119358034	Peak_41862	0	-
2	119358126	119358192	Peak_41863	0	+
2	119359559	119359606	Peak_41864	0	+
2	119377893	119378002	Peak_41866	0	-
2	119378291	119378341	Peak_41867	0	+
2	119382299	119382319	Peak_41869	0	-
2	119386330	119386351	Peak_41870	0	-
2	119809458	119809483	Peak_41896	0	+
2	119963478	119963491	Peak_41898	0	+
2	119990830	119990924	Peak_41899	0	+
2	120355234	120355247	Peak_41910	0	+
2	120518822	120518823	Peak_41923	0	-
2	120567997	120568064	Peak_41928	0	-
2	120714205	120714244	Peak_41940	0	-
2	120714353	120714390	Peak_41941	0	+
2	120820810	120820828	Peak_41950	0	-
2	120901896	120901909	Peak_41961	0	-
2	120912203	120912222	Peak_41962	0	-
2	120914407	120914419	Peak_41963	0	+
1	21269623	21269633	Peak_420	0	-
2	121460152	121460158	Peak_42015	0	+
2	121778248	121778268	Peak_42027	0	-
2	121785747	121785761	Peak_42028	0	-
2	122001947	122002035	Peak_42056	0	+
2	122135284	122135308	Peak_42070	0	-
2	122157103	122157118	Peak_42079	0	+
2	122280039	122280050	Peak_42088	0	-
2	122442706	122442730	Peak_42101	0	+
2	122812742	122812790	Peak_42131	0	-
2	122846092	122846098	Peak_42137	0	-
1	154858796	154858809	Peak_4214	0	-
2	122989156	122989158	Peak_42141	0	+
2	123914597	123914609	Peak_42143	0	+
2	124217770	124217788	Peak_42144	0	-
2	124280555	124280566	Peak_42147	0	-
2	124294976	124294991	Peak_42148	0	-
1	154903560	154903584	Peak_4216	0	-
2	124459713	124459732	Peak_42165	0	-
2	124494326	124494352	Peak_42168	0	-
2	125184896	125184912	Peak_42233	0	-
2	125240209	125240224	Peak_42238	0	-
1	154962670	154962735	Peak_4225	0	-
2	125636109	125636153	Peak_42272	0	-
2	125671994	125672088	Peak_42274	0	+
2	125778314	125778331	Peak_42288	0	+
2	125784870	125784942	Peak_42289	0	+
2	125786954	125787034	Peak_42291	0	+
1	21777680	21777692	Peak_423	0	+
2	125862080	125862138	Peak_42306	0	-
1	155026020	155026028	Peak_4231	0	+
2	125998988	125998993	Peak_42326	0	+
2	126202300	126202320	Peak_42336	0	-
2	126224895	126224898	Peak_42338	0	-
1	155106425	155106443	Peak_4235	0	-
2	126346551	126346562	Peak_42350	0	+
2	126357439	126357449	Peak_42351	0	-
1	155136437	155136452	Peak_4236	0	+
1	155166459	155166507	Peak_4237	0	+
1	155430813	155430814	Peak_4239	0	-
2	126846650	126846662	Peak_42413	0	-
1	155438241	155438310	Peak_4243	0	-
1	155449291	155449312	Peak_4244	0	-
1	155452644	155452658	Peak_4245	0	-
1	155455195	155455201	Peak_4246	0	+
2	127370652	127370664	Peak_42467	0	-
2	127371923	127371930	Peak_42468	0	+
1	155459053	155459066	Peak_4247	0	-
2	127468906	127468918	Peak_42471	0	-
1	155470003	155470016	Peak_4248	0	-
2	127572223	127572244	Peak_42481	0	-
2	127574538	127574558	Peak_42482	0	-
2	127579541	127579545	Peak_42483	0	-
2	127753975	127754006	Peak_42492	0	-
2	128387757	128387763	Peak_42523	0	-
2	128417090	128417094	Peak_42527	0	+
2	128443393	128443395	Peak_42532	0	-
2	128445319	128445346	Peak_42534	0	-
2	128597399	128597419	Peak_42542	0	+
2	128839884	128839899	Peak_42558	0	+
2	128880530	128880544	Peak_42559	0	-
2	128914344	128914364	Peak_42562	0	+
2	128947765	128947794	Peak_42568	0	-
2	128993208	128993220	Peak_42569	0	-
2	129138769	129138772	Peak_42584	0	-
2	129293623	129293651	Peak_42595	0	+
2	129301635	129301659	Peak_42601	0	+
2	129307759	129307780	Peak_42602	0	-
2	129423372	129423436	Peak_42609	0	-
2	129471750	129471776	Peak_42611	0	+
2	129484943	129484981	Peak_42618	0	+
2	129533312	129533362	Peak_42627	0	+
2	129534964	129534981	Peak_42628	0	+
2	129753676	129753685	Peak_42642	0	-
2	129767543	129767672	Peak_42644	0	+
2	130021651	130021696	Peak_42652	0	+
1	156016087	156016118	Peak_4267	0	-
2	130797005	130797023	Peak_42684	0	-
2	130830517	130830523	Peak_42688	0	+
1	156019720	156019740	Peak_4269	0	-
1	156040594	156040780	Peak_4270	0	+
2	130938871	130938884	Peak_42700	0	-
2	131075279	131075293	Peak_42726	0	+
2	131273686	131273701	Peak_42747	0	-
2	131317630	131317640	Peak_42748	0	+
1	156076210	156076234	Peak_4276	0	+
1	156429842	156429884	Peak_4277	0	+
2	131742858	131742865	Peak_42790	0	+
1	156773550	156773553	Peak_4280	0	-
2	132078088	132078152	Peak_42824	0	-
2	132135831	132135996	Peak_42828	0	+
2	132147369	132147398	Peak_42832	0	-
2	132452613	132452631	Peak_42833	0	-
2	132799604	132799615	Peak_42863	0	+
2	132969572	132969573	Peak_42871	0	+
2	133045060	133045163	Peak_42872	0	-
2	133054591	133054624	Peak_42873	0	+
2	133370528	133370647	Peak_42911	0	+
2	133435625	133435637	Peak_42928	0	+
2	133580770	133580779	Peak_42938	0	-
2	133580976	133580980	Peak_42939	0	+
2	133713187	133713206	Peak_42943	0	-
2	133721044	133721059	Peak_42944	0	+
2	134192298	134192313	Peak_42954	0	-
2	134288042	134288050	Peak_42955	0	-
2	134702246	134702262	Peak_42961	0	-
2	134748243	134748256	Peak_42962	0	+
2	134994191	134994192	Peak_42968	0	-
2	135082021	135082064	Peak_42972	0	+
1	157274884	157274906	Peak_4298	0	+
2	135197949	135198012	Peak_42988	0	-
1	22095345	22095380	Peak_430	0	-
2	135422582	135422634	Peak_43000	0	-
2	135529339	135529343	Peak_43004	0	+
1	157339193	157339198	Peak_4304	0	+
2	135865959	135866050	Peak_43045	0	+
2	135866950	135866957	Peak_43046	0	+
20	116692	116711	Peak_43067	0	+
20	301386	301399	Peak_43069	0	-
20	302876	302896	Peak_43070	0	-
20	371534	371535	Peak_43073	0	-
20	443401	443454	Peak_43074	0	-
20	492306	492325	Peak_43076	0	-
20	1656132	1656156	Peak_43095	0	+
20	1696116	1696124	Peak_43096	0	+
20	1715361	1715362	Peak_43097	0	+
20	1729075	1729098	Peak_43098	0	-
20	1729204	1729226	Peak_43099	0	+
20	1760844	1760856	Peak_43100	0	+
20	1781244	1781264	Peak_43101	0	+
20	1804343	1804350	Peak_43102	0	+
20	1807947	1807971	Peak_43103	0	+
20	1877136	1877153	Peak_43104	0	+
20	2132416	2132424	Peak_43112	0	-
20	2140657	2140677	Peak_43113	0	-
20	2223494	2223522	Peak_43124	0	-
20	2894153	2894168	Peak_43134	0	+
20	3735451	3735472	Peak_43149	0	+
20	3851304	3851319	Peak_43167	0	-
1	157595887	157595901	Peak_4318	0	-
20	4103701	4103713	Peak_43185	0	-
20	4296195	4296210	Peak_43187	0	-
20	4308493	4308573	Peak_43188	0	-
20	4371243	4371257	Peak_43190	0	-
20	4448737	4448749	Peak_43193	0	+
20	4485807	4485818	Peak_43196	0	+
20	4509731	4509758	Peak_43197	0	+
20	4515614	4515650	Peak_43198	0	-
20	4525361	4525375	Peak_43199	0	-
20	4567463	4567468	Peak_43204	0	-
20	4571092	4571108	Peak_43205	0	+
20	4768410	4768420	Peak_43222	0	+
20	4808381	4808385	Peak_43229	0	+
20	4836317	4836371	Peak_43230	0	+
20	4932776	4932881	Peak_43235	0	+
20	5012557	5012608	Peak_43237	0	-
20	5363250	5363282	Peak_43242	0	-
20	5592188	5592201	Peak_43243	0	-
20	5611105	5611157	Peak_43248	0	+
20	5611977	5611991	Peak_43249	0	+
20	5616746	5616747	Peak_43250	0	+
20	5619542	5619557	Peak_43251	0	+
20	5636501	5636515	Peak_43252	0	+
20	5645276	5645287	Peak_43253	0	+
20	5646693	5646814	Peak_43254	0	+
20	5654219	5654228	Peak_43255	0	+
20	5659258	5659280	Peak_43256	0	+
20	5661287	5661374	Peak_43257	0	+
20	5665901	5665911	Peak_43259	0	+
1	157748538	157748553	Peak_4326	0	+
20	5972096	5972121	Peak_43265	0	+
20	6308922	6308933	Peak_43266	0	+
20	6633086	6633120	Peak_43268	0	+
20	6987489	6987501	Peak_43289	0	+
20	7542281	7542301	Peak_43296	0	-
20	7725537	7725563	Peak_43299	0	-
20	7730280	7730345	Peak_43300	0	-
20	7853482	7853491	Peak_43304	0	-
20	8177295	8177338	Peak_43318	0	+
20	8267660	8267689	Peak_43322	0	-
20	8569592	8569727	Peak_43332	0	-
20	8720829	8720842	Peak_43337	0	-
20	8723280	8723298	Peak_43338	0	-
20	8724142	8724157	Peak_43339	0	-
20	8735332	8735346	Peak_43341	0	-
20	10506945	10507053	Peak_43426	0	-
20	11179428	11179442	Peak_43437	0	+
1	158335010	158335023	Peak_4346	0	-
20	11532171	11532206	Peak_43468	0	+
20	12001148	12001150	Peak_43472	0	+
20	12406818	12406820	Peak_43475	0	+
1	158342895	158342914	Peak_4348	0	-
20	12582890	12582909	Peak_43480	0	+
20	12614196	12614227	Peak_43484	0	+
20	12750668	12750687	Peak_43493	0	+
20	13012616	13012642	Peak_43500	0	-
20	13029597	13029598	Peak_43501	0	-
20	13553598	13553678	Peak_43512	0	-
20	13563627	13563641	Peak_43514	0	-
20	13573237	13573252	Peak_43515	0	-
20	13579967	13579980	Peak_43517	0	-
1	158524825	158524826	Peak_4352	0	-
20	13659567	13659710	Peak_43526	0	-
20	13903515	13903516	Peak_43531	0	-
1	158525949	158525958	Peak_4354	0	-
20	14319982	14320007	Peak_43547	0	+
10	184393	184414	Peak_4355	0	+
20	14451442	14451487	Peak_43552	0	+
20	14865655	14865659	Peak_43566	0	-
20	14867224	14867232	Peak_43567	0	-
20	15535593	15535613	Peak_43579	0	+
20	15939737	15939762	Peak_43580	0	-
20	16359230	16359238	Peak_43581	0	+
20	16872012	16872015	Peak_43583	0	-
20	17030853	17030863	Peak_43588	0	-
20	17949297	17949304	Peak_43599	0	-
20	17950041	17950050	Peak_43600	0	-
20	17964335	17964359	Peak_43602	0	-
20	17970778	17970790	Peak_43604	0	-
20	17983941	17983959	Peak_43606	0	-
20	18008117	18008134	Peak_43610	0	-
20	18021270	18021280	Peak_43611	0	-
20	18205568	18205578	Peak_43621	0	+
20	19342723	19342823	Peak_43645	0	+
20	19439820	19439847	Peak_43653	0	-
10	915698	915703	Peak_4370	0	+
20	20119012	20119039	Peak_43703	0	-
10	982346	982356	Peak_4371	0	-
20	20371129	20371150	Peak_43726	0	+
10	995177	995189	Peak_4373	0	-
20	20626799	20626877	Peak_43733	0	+
20	20845662	20845669	Peak_43741	0	+
20	21382995	21383070	Peak_43745	0	-
20	21605555	21605562	Peak_43746	0	+
20	21766334	21766347	Peak_43749	0	-
20	21826034	21826038	Peak_43751	0	+
20	22022577	22022591	Peak_43752	0	-
20	22028507	22028529	Peak_43753	0	-
20	22049652	22049675	Peak_43755	0	+
20	22130401	22130416	Peak_43763	0	+
20	22188674	22188710	Peak_43765	0	+
20	22202525	22202578	Peak_43766	0	-
20	22358829	22358841	Peak_43775	0	-
20	22362443	22362572	Peak_43776	0	-
20	22363798	22363810	Peak_43777	0	-
20	22414152	22414153	Peak_43783	0	+
20	22417764	22417783	Peak_43789	0	-
20	22509510	22509512	Peak_43793	0	-
20	22654429	22654517	Peak_43797	0	+
20	22765174	22765189	Peak_43799	0	-
20	23010139	23010155	Peak_43805	0	-
20	23252885	23252894	Peak_43821	0	+
20	23586018	23586041	Peak_43830	0	+
20	23735005	23735017	Peak_43850	0	-
20	24277324	24277336	Peak_43869	0	+
1	22195010	22195011	Peak_439	0	+
20	25587651	25587674	Peak_43915	0	-
20	26102788	26102801	Peak_43923	0	-
20	26104807	26104827	Peak_43925	0	-
20	26106822	26106823	Peak_43927	0	-
20	26108349	26108363	Peak_43928	0	-
20	26139210	26139219	Peak_43930	0	-
20	26152825	26152838	Peak_43931	0	-
20	26169100	26169111	Peak_43932	0	-
20	26177488	26177506	Peak_43933	0	-
20	26553572	26553591	Peak_43940	0	+
10	1324757	1324781	Peak_4396	0	+
20	29399407	29399422	Peak_43965	0	+
20	30479109	30479122	Peak_43970	0	-
20	31676058	31676069	Peak_44008	0	+
20	31715754	31715757	Peak_44009	0	-
20	31715942	31715950	Peak_44010	0	+
20	31761406	31761414	Peak_44012	0	+
20	32050813	32050826	Peak_44032	0	+
20	32065121	32065136	Peak_44036	0	+
20	33175515	33175568	Peak_44071	0	-
20	33219321	33219322	Peak_44073	0	+
20	33220980	33220989	Peak_44074	0	+
20	33658671	33658681	Peak_44090	0	+
20	34856101	34856123	Peak_44105	0	+
10	1852480	1852543	Peak_4411	0	-
20	35065139	35065161	Peak_44117	0	-
20	35071093	35071111	Peak_44118	0	-
10	2148509	2148620	Peak_4413	0	-
20	35303789	35303800	Peak_44146	0	+
20	35307733	35307746	Peak_44147	0	+
20	35524941	35524955	Peak_44165	0	-
20	35937243	35937270	Peak_44186	0	+
20	35947619	35947735	Peak_44188	0	+
20	35955497	35955507	Peak_44194	0	+
20	36032465	36032480	Peak_44201	0	+
20	36162388	36162404	Peak_44205	0	-
20	36613458	36613466	Peak_44206	0	+
20	36616560	36616595	Peak_44207	0	-
20	37158644	37158658	Peak_44219	0	-
20	37230842	37230853	Peak_44227	0	-
20	37268343	37268357	Peak_44236	0	-
20	37758268	37758364	Peak_44258	0	-
20	37817832	37817871	Peak_44259	0	-
20	37899539	37899550	Peak_44263	0	+
20	38136500	38136505	Peak_44272	0	+
20	38139028	38139034	Peak_44273	0	+
20	38264797	38264811	Peak_44277	0	-
20	38915258	38915419	Peak_44285	0	+
20	39180397	39180429	Peak_44295	0	-
20	39781784	39781796	Peak_44316	0	+
20	40993062	40993096	Peak_44336	0	+
10	2559744	2559748	Peak_4434	0	+
20	41283397	41283398	Peak_44361	0	+
20	41796075	41796090	Peak_44393	0	-
20	41890159	41890160	Peak_44394	0	-
20	43980519	43980545	Peak_44407	0	+
20	44010588	44010626	Peak_44408	0	-
20	55401559	55401565	Peak_44422	0	-
20	55507078	55507094	Peak_44423	0	+
20	56389668	56389688	Peak_44446	0	+
20	56393677	56393678	Peak_44447	0	+
20	56415919	56415943	Peak_44448	0	+
20	56455362	56455363	Peak_44455	0	-
20	56476945	56476959	Peak_44457	0	+
20	56513366	56513385	Peak_44460	0	-
20	56612587	56612608	Peak_44464	0	-
20	57291416	57291428	Peak_44474	0	-
20	57362864	57362877	Peak_44475	0	-
20	57364383	57364459	Peak_44476	0	-
20	57373756	57373778	Peak_44477	0	-
20	57384803	57384827	Peak_44480	0	-
20	57397360	57397373	Peak_44481	0	-
20	57409191	57409209	Peak_44482	0	-
20	57435816	57435834	Peak_44484	0	-
20	57476749	57476760	Peak_44485	0	-
20	57481649	57481666	Peak_44486	0	-
20	57489718	57489740	Peak_44487	0	-
20	57528170	57528185	Peak_44488	0	-
20	57553104	57553126	Peak_44489	0	-
20	57659951	57659974	Peak_44491	0	-
20	57661228	57661229	Peak_44492	0	+
20	58234624	58234700	Peak_44495	0	+
20	58370849	58370878	Peak_44503	0	-
20	58378759	58378760	Peak_44504	0	-
20	58492312	58492339	Peak_44513	0	-
20	58564250	58564252	Peak_44520	0	-
20	58644592	58644606	Peak_44527	0	-
20	58734380	58734382	Peak_44531	0	-
20	58740621	58740632	Peak_44532	0	-
20	58900986	58901175	Peak_44543	0	+
20	58971812	58971872	Peak_44548	0	-
20	58975692	58975716	Peak_44549	0	-
20	59006935	59006993	Peak_44559	0	-
20	59113177	59113184	Peak_44560	0	-
20	60094004	60094021	Peak_44564	0	-
20	60576721	60576724	Peak_44566	0	+
20	61946028	61946029	Peak_44573	0	+
20	61966305	61966308	Peak_44574	0	+
20	62219251	62219261	Peak_44575	0	+
20	62603660	62603679	Peak_44585	0	-
20	62607331	62607372	Peak_44587	0	-
20	62621392	62621450	Peak_44591	0	+
20	62825489	62825491	Peak_44605	0	-
20	62845046	62845049	Peak_44606	0	-
20	62917981	62917993	Peak_44611	0	+
20	63013822	63013828	Peak_44627	0	-
10	4460500	4460511	Peak_4463	0	-
20	65035531	65035546	Peak_44635	0	-
20	65311150	65311237	Peak_44636	0	-
20	66492870	66492896	Peak_44651	0	+
20	67602638	67602674	Peak_44668	0	+
20	67827197	67827198	Peak_44673	0	-
20	67902032	67902038	Peak_44674	0	-
20	68184776	68184816	Peak_44679	0	+
20	68415300	68415374	Peak_44681	0	-
20	68439718	68439725	Peak_44682	0	-
20	68755747	68755763	Peak_44685	0	-
20	68765345	68765347	Peak_44686	0	-
20	68824752	68824768	Peak_44687	0	-
20	69131091	69131099	Peak_44688	0	-
20	69576133	69576145	Peak_44690	0	-
20	71023462	71023513	Peak_44704	0	-
20	71207069	71207075	Peak_44712	0	-
20	71239845	71239906	Peak_44718	0	-
20	71297753	71297864	Peak_44721	0	+
20	71330861	71330877	Peak_44722	0	-
20	71966306	71966309	Peak_44772	0	+
20	71971520	71971573	Peak_44773	0	+
21	658611	658624	Peak_44822	0	-
21	1191276	1191281	Peak_44827	0	+
21	1196966	1196974	Peak_44828	0	+
21	1607041	1607052	Peak_44831	0	+
21	1970993	1971001	Peak_44841	0	+
21	1991130	1991137	Peak_44843	0	+
21	1994926	1995095	Peak_44844	0	+
21	2009814	2009818	Peak_44846	0	+
21	2136809	2136823	Peak_44853	0	+
21	2148084	2148087	Peak_44854	0	+
21	2306959	2306980	Peak_44857	0	-
21	2314146	2314156	Peak_44858	0	-
21	2922603	2922615	Peak_44874	0	-
21	3188088	3188102	Peak_44876	0	-
21	3228429	3228446	Peak_44877	0	+
21	3642401	3642402	Peak_44880	0	+
21	3803855	3803856	Peak_44881	0	-
21	3849992	3850003	Peak_44882	0	-
21	5263944	5263973	Peak_44893	0	-
21	5324826	5324942	Peak_44897	0	+
21	5503436	5503464	Peak_44899	0	-
10	5035471	5035500	Peak_4490	0	+
21	5969187	5969251	Peak_44911	0	-
21	6491857	6491868	Peak_44917	0	+
21	6643285	6643296	Peak_44918	0	+
21	7148754	7148790	Peak_44941	0	-
21	7226894	7226914	Peak_44942	0	+
10	5037514	5037524	Peak_4495	0	+
21	7577704	7577719	Peak_44953	0	-
21	7581283	7581309	Peak_44957	0	-
21	7607288	7607306	Peak_44967	0	-
21	7694104	7694122	Peak_44968	0	-
21	7779655	7779856	Peak_44969	0	+
21	7840802	7840817	Peak_44973	0	+
21	7857131	7857146	Peak_44974	0	+
21	7895633	7895647	Peak_44976	0	+
21	7907942	7907950	Peak_44977	0	+
21	7913956	7913961	Peak_44978	0	+
21	7916235	7916239	Peak_44979	0	+
21	7921224	7921244	Peak_44980	0	+
21	7930461	7930473	Peak_44981	0	+
21	7944803	7944804	Peak_44982	0	+
21	7949580	7949609	Peak_44983	0	+
21	7956382	7956401	Peak_44984	0	+
21	7994268	7994283	Peak_44987	0	-
21	7995877	7995949	Peak_44988	0	-
21	8074743	8074758	Peak_44994	0	-
21	8081911	8081921	Peak_44998	0	+
21	8168795	8168812	Peak_45002	0	+
21	8279468	8279518	Peak_45004	0	-
21	8701539	8701562	Peak_45005	0	-
21	9736495	9736585	Peak_45011	0	+
21	9845882	9845940	Peak_45012	0	+
21	10097671	10097723	Peak_45014	0	+
21	10545702	10545716	Peak_45018	0	-
10	5274435	5274561	Peak_4504	0	-
21	10665015	10665026	Peak_45040	0	+
21	11344298	11344308	Peak_45044	0	-
21	11588642	11588662	Peak_45046	0	+
21	11732716	11732723	Peak_45048	0	-
10	5275309	5275395	Peak_4505	0	-
21	12652776	12652798	Peak_45052	0	+
21	12814451	12814463	Peak_45056	0	+
21	13532614	13532636	Peak_45059	0	-
10	5276295	5276296	Peak_4506	0	-
21	13665549	13665627	Peak_45061	0	+
21	14117270	14117284	Peak_45086	0	-
21	14151738	14151857	Peak_45097	0	+
21	14157221	14157233	Peak_45100	0	-
21	14160988	14160994	Peak_45102	0	-
21	14162104	14162128	Peak_45103	0	-
21	14171766	14171787	Peak_45107	0	-
21	14172795	14172894	Peak_45109	0	+
21	14197662	14197667	Peak_45110	0	+
21	14212141	14212231	Peak_45112	0	-
21	14225276	14225358	Peak_45114	0	+
21	14234535	14234731	Peak_45120	0	-
21	14319269	14319331	Peak_45123	0	-
21	14417054	14417059	Peak_45127	0	+
21	14541954	14542015	Peak_45129	0	-
21	14855109	14855110	Peak_45131	0	-
21	14860246	14860258	Peak_45132	0	-
21	15090674	15090703	Peak_45134	0	+
21	16096266	16096306	Peak_45146	0	+
10	5564963	5564974	Peak_4516	0	+
21	16363812	16363895	Peak_45166	0	-
21	16495439	16495443	Peak_45186	0	-
21	16521130	16521145	Peak_45193	0	+
21	16522680	16522681	Peak_45194	0	+
21	16551193	16551194	Peak_45203	0	-
10	6463025	6463030	Peak_4521	0	+
21	17904033	17904053	Peak_45213	0	-
21	18921943	18921953	Peak_45214	0	-
21	18992325	18992326	Peak_45215	0	-
21	19100593	19100608	Peak_45216	0	-
21	19242876	19242891	Peak_45218	0	+
21	19547448	19547474	Peak_45229	0	+
21	19836189	19836216	Peak_45260	0	+
21	19932923	19933098	Peak_45267	0	-
21	19940326	19940390	Peak_45268	0	-
21	20039127	20039165	Peak_45276	0	+
21	20127056	20127104	Peak_45277	0	+
10	6544573	6544591	Peak_4528	0	-
10	6618112	6618123	Peak_4530	0	-
21	20687871	20688023	Peak_45307	0	+
21	20689596	20689611	Peak_45308	0	+
21	20722542	20722565	Peak_45310	0	+
10	6690595	6690631	Peak_4533	0	-
10	6691427	6691449	Peak_4534	0	+
21	21206462	21206562	Peak_45343	0	-
21	21271077	21271085	Peak_45348	0	+
21	21280250	21280282	Peak_45349	0	+
21	21402070	21402179	Peak_45354	0	+
21	21407561	21407574	Peak_45355	0	-
21	21442951	21442959	Peak_45356	0	+
21	21447321	21447334	Peak_45357	0	+
21	21555433	21555442	Peak_45366	0	-
21	21617208	21617230	Peak_45370	0	+
10	6795030	6795041	Peak_4538	0	-
21	21739964	21740123	Peak_45385	0	-
21	21986271	21986282	Peak_45404	0	+
21	21990672	21990687	Peak_45406	0	-
21	21992807	21992821	Peak_45407	0	-
21	22014580	22014590	Peak_45412	0	-
21	22147729	22147737	Peak_45432	0	-
21	22156301	22156320	Peak_45435	0	-
21	22293954	22293968	Peak_45451	0	-
21	22301439	22301539	Peak_45453	0	-
21	22328612	22328628	Peak_45457	0	-
21	22448652	22448659	Peak_45470	0	+
21	22450936	22450945	Peak_45471	0	+
21	22452658	22452664	Peak_45472	0	+
21	22463013	22463026	Peak_45475	0	-
21	22502625	22502627	Peak_45483	0	+
21	22555012	22555082	Peak_45487	0	+
21	22557695	22557708	Peak_45488	0	+
1	23043350	23043376	Peak_455	0	+
21	22799997	22800011	Peak_45502	0	+
10	7030497	7030502	Peak_4551	0	+
21	23090724	23090727	Peak_45520	0	-
21	23101078	23101118	Peak_45522	0	+
21	24205075	24205086	Peak_45541	0	-
10	7572987	7573008	Peak_4557	0	-
21	24990624	24990637	Peak_45573	0	+
10	7575990	7576001	Peak_4558	0	+
10	7603158	7603203	Peak_4559	0	-
21	25281951	25281960	Peak_45594	0	-
21	25291011	25291016	Peak_45595	0	-
21	26022363	26022380	Peak_45609	0	+
21	26474468	26474483	Peak_45632	0	-
21	26527868	26527895	Peak_45635	0	+
21	26669092	26669109	Peak_45642	0	-
21	26988525	26988568	Peak_45653	0	-
21	27061731	27061746	Peak_45655	0	+
21	27088064	27088091	Peak_45660	0	-
10	7707346	7707373	Peak_4567	0	-
21	27436594	27436605	Peak_45673	0	-
21	27609419	27609447	Peak_45686	0	+
21	27626156	27626393	Peak_45687	0	-
21	27636099	27636104	Peak_45688	0	-
21	27637596	27637617	Peak_45690	0	-
21	27674545	27674569	Peak_45695	0	-
21	27703670	27703781	Peak_45696	0	-
21	27712841	27712853	Peak_45698	0	+
21	27713999	27714277	Peak_45699	0	+
21	27748503	27748520	Peak_45701	0	+
21	27760161	27760177	Peak_45702	0	-
21	28260603	28260646	Peak_45712	0	+
21	28362401	28362419	Peak_45713	0	-
21	28415761	28415773	Peak_45720	0	-
21	28417199	28417215	Peak_45721	0	-
21	28748892	28748901	Peak_45739	0	+
21	28885705	28885870	Peak_45745	0	-
21	28921934	28921946	Peak_45746	0	-
21	29096743	29096829	Peak_45751	0	+
21	29616847	29616879	Peak_45759	0	+
10	7821873	7821886	Peak_4576	0	+
21	30246420	30246440	Peak_45768	0	-
21	30582226	30582242	Peak_45785	0	+
21	30872606	30872627	Peak_45798	0	+
1	23655908	23655924	Peak_458	0	+
21	31188806	31188818	Peak_45813	0	+
21	32235208	32235234	Peak_45848	0	+
21	32240667	32240681	Peak_45849	0	-
21	32243237	32243289	Peak_45850	0	-
21	32817278	32817289	Peak_45873	0	-
21	33020117	33020130	Peak_45876	0	-
21	33020670	33020681	Peak_45877	0	+
21	33025396	33025426	Peak_45878	0	+
21	33026241	33026259	Peak_45879	0	-
21	33222391	33222413	Peak_45888	0	+
21	33243461	33243544	Peak_45894	0	-
1	23800787	23800814	Peak_459	0	+
21	33292651	33292655	Peak_45902	0	-
21	33369364	33369385	Peak_45909	0	+
21	33451593	33451594	Peak_45921	0	+
21	33678496	33678501	Peak_45934	0	+
21	34269836	34269847	Peak_45993	0	-
21	34270900	34270920	Peak_45994	0	-
21	34271110	34271123	Peak_45995	0	+
21	34295953	34295978	Peak_45996	0	-
1	24118240	24118242	Peak_460	0	+
21	34642524	34642545	Peak_46020	0	+
21	37292885	37292898	Peak_46060	0	+
21	37329754	37329768	Peak_46061	0	-
21	39027265	39027288	Peak_46064	0	-
21	39239028	39239030	Peak_46067	0	-
21	39594925	39594945	Peak_46077	0	-
21	40156208	40156220	Peak_46079	0	-
21	40227367	40227375	Peak_46082	0	-
21	40257137	40257157	Peak_46083	0	-
21	40370409	40370422	Peak_46086	0	-
21	40390250	40390265	Peak_46087	0	-
21	40438959	40438977	Peak_46088	0	-
21	40447573	40447580	Peak_46089	0	-
21	40867837	40867838	Peak_46090	0	+
21	40955420	40955433	Peak_46091	0	-
21	41018052	41018053	Peak_46094	0	-
21	41508357	41508390	Peak_46109	0	+
21	41556959	41556968	Peak_46113	0	-
21	41563560	41563566	Peak_46115	0	-
21	41676895	41676908	Peak_46129	0	-
21	41732574	41732592	Peak_46135	0	-
21	41864258	41864272	Peak_46144	0	-
21	41871525	41871538	Peak_46145	0	-
21	41880515	41880535	Peak_46146	0	-
21	42324914	42324927	Peak_46157	0	+
21	42347377	42347384	Peak_46158	0	+
21	42612919	42612944	Peak_46171	0	-
21	43020469	43020470	Peak_46181	0	+
21	43090559	43090599	Peak_46182	0	-
21	43108187	43108201	Peak_46183	0	-
21	43328922	43328985	Peak_46186	0	+
21	44519110	44519118	Peak_46205	0	+
21	44533595	44533602	Peak_46207	0	-
21	44920165	44920190	Peak_46219	0	-
21	44934034	44934047	Peak_46220	0	-
21	44981661	44981699	Peak_46228	0	-
21	44981735	44981751	Peak_46229	0	+
21	44984024	44984062	Peak_46230	0	+
21	45128086	45128090	Peak_46240	0	-
21	45148206	45148336	Peak_46242	0	-
21	45338192	45338198	Peak_46254	0	+
21	45405522	45405659	Peak_46265	0	+
21	45598447	45598477	Peak_46278	0	-
21	45610597	45610657	Peak_46279	0	-
21	45633250	45633256	Peak_46280	0	-
21	45808363	45808367	Peak_46285	0	-
21	45812074	45812102	Peak_46286	0	-
21	45837650	45837670	Peak_46287	0	-
21	45874586	45874598	Peak_46288	0	-
21	45886623	45886642	Peak_46289	0	-
21	46884267	46884282	Peak_46318	0	-
21	46974611	46974668	Peak_46319	0	+
10	9526770	9526772	Peak_4632	0	+
21	47188033	47188048	Peak_46321	0	+
21	47750353	47750423	Peak_46331	0	+
21	48022246	48022259	Peak_46339	0	+
21	49040355	49040369	Peak_46347	0	-
21	49047222	49047241	Peak_46348	0	-
21	49048101	49048116	Peak_46349	0	-
21	49168202	49168392	Peak_46366	0	+
21	49376552	49376553	Peak_46386	0	+
21	50150409	50150430	Peak_46389	0	-
21	51326273	51326290	Peak_46392	0	-
21	51327715	51327780	Peak_46393	0	+
21	51328793	51328816	Peak_46394	0	-
21	54227335	54227458	Peak_46399	0	+
21	54538161	54538163	Peak_46404	0	-
21	54730466	54730481	Peak_46411	0	+
21	54742319	54742332	Peak_46412	0	+
21	54892864	54892876	Peak_46422	0	+
10	9726430	9726442	Peak_4644	0	+
21	55111519	55111538	Peak_46440	0	-
10	9737444	9737458	Peak_4645	0	+
1	24551826	24551849	Peak_465	0	+
21	56254809	56254861	Peak_46527	0	+
21	56347225	56347251	Peak_46528	0	+
21	56646769	56646785	Peak_46536	0	+
10	10157587	10157599	Peak_4654	0	+
21	56676854	56676866	Peak_46540	0	-
10	10163425	10163440	Peak_4655	0	+
21	56845171	56845186	Peak_46556	0	+
21	57235474	57235487	Peak_46557	0	+
21	57328442	57328446	Peak_46558	0	+
10	10169018	10169024	Peak_4656	0	+
21	57370172	57370181	Peak_46562	0	-
21	57455292	57455323	Peak_46566	0	+
21	57501987	57501988	Peak_46568	0	+
21	57787287	57787301	Peak_46578	0	-
21	57888759	57888786	Peak_46589	0	-
21	57892592	57892619	Peak_46590	0	-
21	57907461	57907468	Peak_46591	0	-
21	57908758	57908763	Peak_46592	0	-
1	24574697	24574721	Peak_466	0	+
21	58036257	58036275	Peak_46601	0	+
21	58541456	58541471	Peak_46616	0	-
21	58554729	58554746	Peak_46617	0	+
10	10383686	10383822	Peak_4664	0	+
10	10384914	10384927	Peak_4665	0	+
21	58911867	58911880	Peak_46650	0	-
21	59333288	59333412	Peak_46664	0	-
10	10386188	10386205	Peak_4667	0	+
21	59954104	59954173	Peak_46687	0	-
21	59955042	59955043	Peak_46688	0	-
21	60040210	60040272	Peak_46696	0	-
21	60053222	60053235	Peak_46697	0	-
21	60054537	60054549	Peak_46699	0	-
1	24606041	24606067	Peak_467	0	+
21	60056349	60056453	Peak_46700	0	-
21	60062049	60062061	Peak_46702	0	-
21	60068493	60068511	Peak_46703	0	-
21	60159183	60159199	Peak_46708	0	+
21	60418817	60418842	Peak_46728	0	+
21	60945738	60945754	Peak_46732	0	+
21	61052467	61052490	Peak_46733	0	-
21	61144587	61144602	Peak_46742	0	-
21	61191562	61191572	Peak_46746	0	-
21	61209589	61209596	Peak_46748	0	-
21	61211922	61211943	Peak_46749	0	-
21	61410088	61410308	Peak_46766	0	+
21	61567896	61567927	Peak_46769	0	+
21	61725620	61725637	Peak_46774	0	+
21	62866017	62866035	Peak_46775	0	+
21	62880959	62880970	Peak_46776	0	-
21	63116196	63116240	Peak_46777	0	+
21	63121753	63121782	Peak_46778	0	-
21	63121880	63121912	Peak_46779	0	+
21	63130991	63131099	Peak_46780	0	+
21	63145295	63145319	Peak_46781	0	+
21	63169839	63169851	Peak_46783	0	+
21	63461663	63461677	Peak_46785	0	+
21	64183464	64183542	Peak_46789	0	+
21	64193138	64193162	Peak_46790	0	-
21	64203056	64203057	Peak_46791	0	-
21	64208458	64208509	Peak_46792	0	+
21	64209672	64209699	Peak_46793	0	+
21	64211798	64211809	Peak_46794	0	-
21	64214493	64214567	Peak_46795	0	-
21	64221424	64221452	Peak_46796	0	-
21	64269842	64269854	Peak_46798	0	-
1	24662675	24662676	Peak_468	0	+
21	64289978	64289993	Peak_46802	0	-
21	64291647	64291668	Peak_46804	0	-
21	64538626	64538665	Peak_46822	0	+
21	64556386	64556401	Peak_46823	0	+
21	64597605	64597616	Peak_46826	0	-
21	64599915	64600008	Peak_46827	0	+
21	64901548	64901550	Peak_46837	0	+
21	64962541	64962556	Peak_46841	0	-
10	10664244	10664263	Peak_4685	0	+
21	65139931	65139993	Peak_46865	0	+
21	65295685	65295691	Peak_46900	0	-
21	65722577	65722613	Peak_46907	0	+
21	65749812	65750013	Peak_46926	0	+
21	65750712	65750888	Peak_46927	0	+
21	65752644	65752875	Peak_46930	0	+
21	65753722	65753727	Peak_46931	0	+
21	65808300	65808307	Peak_46935	0	+
21	65830039	65830066	Peak_46936	0	+
21	65833455	65833466	Peak_46937	0	+
21	65834772	65834785	Peak_46938	0	+
21	65855812	65855813	Peak_46940	0	+
21	65859392	65859396	Peak_46941	0	+
21	65870964	65870967	Peak_46942	0	+
21	65881431	65881432	Peak_46944	0	+
21	65910151	65910175	Peak_46945	0	+
21	66329290	66329308	Peak_46946	0	-
10	10947207	10947325	Peak_4695	0	-
21	66448210	66448265	Peak_46950	0	+
21	66573980	66574018	Peak_46952	0	-
21	66726950	66726975	Peak_46960	0	-
21	66807894	66807993	Peak_46970	0	+
21	66832997	66833032	Peak_46973	0	-
21	66847077	66847126	Peak_46975	0	-
21	67189605	67189619	Peak_47025	0	-
21	67233059	67233070	Peak_47026	0	+
21	67263337	67263361	Peak_47028	0	+
21	67281996	67282051	Peak_47030	0	+
21	67283578	67283594	Peak_47031	0	-
21	67317025	67317043	Peak_47032	0	-
21	67320617	67320636	Peak_47034	0	+
21	67434509	67434524	Peak_47045	0	+
21	67437107	67437134	Peak_47047	0	+
21	67876541	67876564	Peak_47075	0	+
21	67938641	67938758	Peak_47078	0	-
21	68029399	68029400	Peak_47092	0	-
21	68121158	68121165	Peak_47102	0	+
21	68140980	68140984	Peak_47105	0	+
21	68149994	68149997	Peak_47106	0	+
21	68196963	68196980	Peak_47121	0	-
21	68226660	68226665	Peak_47126	0	+
21	68297594	68297704	Peak_47138	0	+
10	11223249	11223261	Peak_4714	0	+
21	68306892	68306925	Peak_47141	0	-
21	68320119	68320134	Peak_47147	0	-
21	68329296	68329320	Peak_47149	0	-
21	68574987	68574999	Peak_47157	0	-
10	11265052	11265063	Peak_4716	0	-
21	69034484	69034523	Peak_47167	0	-
21	69092472	69092492	Peak_47172	0	+
21	69134493	69134508	Peak_47173	0	-
21	69154419	69154440	Peak_47174	0	+
21	69192442	69192512	Peak_47178	0	+
21	69199476	69199496	Peak_47182	0	-
21	69269506	69269572	Peak_47190	0	-
21	69603956	69603972	Peak_47211	0	+
21	69614463	69614497	Peak_47214	0	-
21	69806510	69806525	Peak_47247	0	-
21	69817689	69817716	Peak_47250	0	-
21	69848269	69848286	Peak_47251	0	-
22	199436	199460	Peak_47258	0	-
22	201517	201701	Peak_47259	0	-
22	698377	698403	Peak_47283	0	+
22	710738	710757	Peak_47285	0	-
22	715283	715297	Peak_47286	0	-
22	905255	905349	Peak_47293	0	-
22	920430	920450	Peak_47295	0	-
22	926256	926323	Peak_47296	0	-
22	942577	942591	Peak_47297	0	-
22	1795653	1795666	Peak_47326	0	-
22	1801774	1801785	Peak_47327	0	-
22	1803007	1803021	Peak_47328	0	-
10	11814393	11814406	Peak_4733	0	+
22	1938997	1939000	Peak_47341	0	+
22	2024871	2024878	Peak_47343	0	-
22	2437071	2437107	Peak_47346	0	-
22	3234870	3234880	Peak_47361	0	-
22	4655525	4655545	Peak_47386	0	+
22	4684402	4684417	Peak_47388	0	+
22	4787870	4787886	Peak_47389	0	+
22	5165537	5165604	Peak_47400	0	+
22	5174615	5174626	Peak_47402	0	+
22	5179781	5179804	Peak_47403	0	+
22	6101266	6101273	Peak_47429	0	+
22	6102075	6102114	Peak_47430	0	+
22	6112938	6112954	Peak_47431	0	+
22	6215582	6215610	Peak_47443	0	+
22	6441636	6441645	Peak_47462	0	-
22	6455338	6455341	Peak_47463	0	-
22	6486421	6486437	Peak_47464	0	-
22	6715937	6715953	Peak_47467	0	-
10	12048026	12048041	Peak_4748	0	+
22	6970542	6970557	Peak_47480	0	-
22	7068905	7068920	Peak_47491	0	+
22	7648607	7648608	Peak_47517	0	-
22	7649454	7649666	Peak_47518	0	-
22	7734751	7735075	Peak_47533	0	-
22	7757046	7757059	Peak_47537	0	-
22	7775273	7775300	Peak_47538	0	-
22	7802971	7803026	Peak_47539	0	-
22	8088614	8088626	Peak_47566	0	+
22	9461931	9461982	Peak_47570	0	-
22	9494033	9494066	Peak_47572	0	+
22	9599211	9599335	Peak_47583	0	-
22	9613098	9613107	Peak_47587	0	-
22	9616320	9616332	Peak_47590	0	-
22	9619856	9619872	Peak_47591	0	-
22	9623224	9623297	Peak_47592	0	+
22	9624414	9624439	Peak_47593	0	-
1	25044800	25044814	Peak_476	0	+
22	9679030	9679033	Peak_47605	0	+
22	9716026	9716038	Peak_47608	0	+
22	9738385	9738400	Peak_47609	0	+
22	9743297	9743306	Peak_47610	0	+
22	9744202	9744205	Peak_47611	0	+
22	9749638	9749640	Peak_47612	0	+
22	9770937	9770938	Peak_47613	0	+
22	10280174	10280239	Peak_47621	0	-
10	12300221	12300247	Peak_4763	0	+
22	10511308	10511328	Peak_47643	0	+
22	10529034	10529036	Peak_47644	0	-
22	10555381	10555397	Peak_47648	0	+
22	10558065	10558078	Peak_47650	0	+
22	10762852	10762866	Peak_47665	0	-
10	12373344	12373369	Peak_4767	0	-
22	10933121	10933122	Peak_47676	0	+
10	12394482	12394490	Peak_4768	0	-
22	11008834	11008848	Peak_47682	0	+
22	11046446	11046449	Peak_47685	0	+
22	11071146	11071150	Peak_47686	0	+
22	11079894	11079903	Peak_47687	0	+
22	11307347	11307417	Peak_47692	0	+
22	11309651	11309674	Peak_47694	0	-
22	11413145	11413169	Peak_47702	0	+
22	11427907	11427953	Peak_47706	0	+
22	11817867	11817942	Peak_47727	0	+
22	11827234	11827247	Peak_47731	0	-
22	11856666	11856673	Peak_47734	0	+
22	11859998	11860013	Peak_47735	0	+
22	12502306	12502320	Peak_47758	0	+
22	12649140	12649147	Peak_47769	0	-
10	12478892	12478907	Peak_4777	0	-
1	25422671	25422792	Peak_478	0	+
22	13662151	13662175	Peak_47808	0	+
22	13663325	13663344	Peak_47809	0	+
22	13755336	13755351	Peak_47811	0	-
22	13834194	13834206	Peak_47818	0	+
22	13835864	13835885	Peak_47819	0	+
10	12555203	12555340	Peak_4784	0	-
10	12561566	12561567	Peak_4785	0	-
22	14778136	14778151	Peak_47877	0	+
22	14782020	14782117	Peak_47878	0	+
22	14784397	14784419	Peak_47879	0	+
22	14785723	14785817	Peak_47881	0	+
22	14812421	14812433	Peak_47886	0	+
1	25430026	25430035	Peak_479	0	-
22	14939999	14940022	Peak_47905	0	-
22	15144424	15144442	Peak_47914	0	-
22	15211211	15211282	Peak_47917	0	-
22	15311410	15311433	Peak_47928	0	+
22	15641544	15641559	Peak_47940	0	+
22	15978534	15978586	Peak_47945	0	-
22	16003053	16003065	Peak_47948	0	+
22	16105094	16105146	Peak_47949	0	+
22	16316796	16316822	Peak_47955	0	+
22	16319329	16319386	Peak_47957	0	-
22	16326270	16326277	Peak_47959	0	-
22	16459470	16459484	Peak_47969	0	+
10	12799930	12799933	Peak_4797	0	+
22	16463086	16463094	Peak_47970	0	+
22	16570111	16570127	Peak_47978	0	-
22	16570211	16570239	Peak_47979	0	+
22	16627035	16627047	Peak_47981	0	-
22	16897039	16897040	Peak_48016	0	+
22	17021644	17021663	Peak_48036	0	-
10	13219961	13219970	Peak_4805	0	+
22	17500835	17500845	Peak_48067	0	+
22	17787645	17787651	Peak_48076	0	+
22	19445475	19445479	Peak_48086	0	-
22	21539092	21539114	Peak_48106	0	+
22	21676055	21676069	Peak_48115	0	-
22	21689425	21689436	Peak_48117	0	-
22	21781478	21781512	Peak_48123	0	+
22	22022896	22023056	Peak_48135	0	+
22	22394399	22394403	Peak_48140	0	+
22	22458816	22458863	Peak_48141	0	+
22	28118234	28118245	Peak_48178	0	+
22	28724393	28724428	Peak_48213	0	-
22	28874749	28874768	Peak_48219	0	+
10	13543249	13543258	Peak_4823	0	+
22	29278038	29278045	Peak_48235	0	+
10	13557082	13557091	Peak_4825	0	+
10	13572057	13572079	Peak_4826	0	+
22	30061176	30061190	Peak_48260	0	+
22	30397472	30397500	Peak_48297	0	+
22	30517810	30517867	Peak_48317	0	-
22	30677600	30677609	Peak_48335	0	+
22	31582640	31582672	Peak_48339	0	-
22	31615309	31615317	Peak_48341	0	-
22	33470626	33470639	Peak_48399	0	+
22	34037015	34037037	Peak_48406	0	+
22	34039814	34039821	Peak_48407	0	+
22	34043183	34043194	Peak_48408	0	+
22	34605611	34605619	Peak_48415	0	+
22	34943060	34943061	Peak_48417	0	-
22	35084619	35084656	Peak_48430	0	+
22	35289443	35289459	Peak_48437	0	-
22	35380525	35380573	Peak_48438	0	+
22	35411885	35411903	Peak_48440	0	+
22	35416273	35416294	Peak_48441	0	+
22	35439263	35439274	Peak_48442	0	+
22	35442578	35442667	Peak_48443	0	+
22	35447298	35447315	Peak_48444	0	+
22	35473747	35473773	Peak_48445	0	+
22	35474372	35474394	Peak_48446	0	+
22	35483133	35483147	Peak_48447	0	+
22	35485152	35485196	Peak_48448	0	+
22	35486328	35486354	Peak_48449	0	+
10	14509641	14509661	Peak_4845	0	+
22	35492296	35492303	Peak_48451	0	+
10	14516942	14516943	Peak_4846	0	+
22	35676038	35676051	Peak_48468	0	-
10	14579625	14579639	Peak_4848	0	+
22	35954180	35954352	Peak_48483	0	+
22	36172328	36172365	Peak_48492	0	-
22	36521220	36521228	Peak_48493	0	+
22	36805986	36805987	Peak_48507	0	-
22	36923055	36923072	Peak_48510	0	+
22	37044997	37045008	Peak_48514	0	-
22	37225967	37225983	Peak_48523	0	-
22	37291826	37291830	Peak_48527	0	+
22	37310437	37310461	Peak_48528	0	+
10	14686112	14686113	Peak_4853	0	-
22	37437897	37437910	Peak_48533	0	-
22	37467313	37467337	Peak_48536	0	-
22	37468956	37468971	Peak_48537	0	-
22	37470397	37470398	Peak_48539	0	-
22	38805121	38805133	Peak_48568	0	+
22	39026804	39026818	Peak_48571	0	-
22	39093513	39093526	Peak_48575	0	-
22	39252949	39252962	Peak_48583	0	-
22	39557018	39557038	Peak_48594	0	-
22	39592000	39592009	Peak_48599	0	-
22	40108190	40108223	Peak_48613	0	-
22	40111701	40111715	Peak_48614	0	-
10	15031818	15031899	Peak_4862	0	+
22	42654546	42654571	Peak_48640	0	+
22	42723137	42723302	Peak_48644	0	+
22	42833053	42833056	Peak_48660	0	+
10	15081382	15081426	Peak_4867	0	-
10	15081498	15081512	Peak_4868	0	+
22	43093139	43093163	Peak_48680	0	-
22	43121788	43121799	Peak_48686	0	-
22	43150934	43150946	Peak_48691	0	-
22	43157824	43157838	Peak_48693	0	-
22	43290375	43290387	Peak_48701	0	-
22	43303741	43303762	Peak_48702	0	+
22	43309541	43309555	Peak_48703	0	+
22	43393660	43393686	Peak_48715	0	+
22	43599425	43599519	Peak_48727	0	+
10	15121798	15121799	Peak_4873	0	+
22	43849615	43849728	Peak_48742	0	-
22	43861596	43861609	Peak_48744	0	-
22	44003344	44003348	Peak_48751	0	+
22	44130321	44130339	Peak_48757	0	-
22	45101564	45101574	Peak_48795	0	+
1	26195123	26195134	Peak_488	0	-
22	45540002	45540136	Peak_48802	0	+
22	45689372	45689386	Peak_48809	0	-
22	45698995	45699020	Peak_48810	0	-
22	47491388	47491396	Peak_48827	0	-
22	47693018	47693028	Peak_48836	0	+
10	15499186	15499193	Peak_4884	0	+
22	47749656	47749667	Peak_48841	0	-
22	47853948	47853968	Peak_48854	0	+
22	48225731	48225732	Peak_48886	0	+
22	48257814	48257815	Peak_48887	0	+
22	48318331	48318358	Peak_48895	0	-
22	48395418	48395432	Peak_48898	0	+
1	26330059	26330060	Peak_489	0	-
22	48411079	48411092	Peak_48900	0	-
22	48574985	48575011	Peak_48917	0	+
22	48921088	48921089	Peak_48949	0	+
1	26368144	26368163	Peak_490	0	-
22	49371663	49371677	Peak_49001	0	-
22	49759981	49760000	Peak_49010	0	-
22	49770037	49770052	Peak_49011	0	-
22	50153168	50153192	Peak_49058	0	+
22	50283723	50283982	Peak_49077	0	-
22	50417801	50417812	Peak_49093	0	+
1	26416821	26416835	Peak_491	0	-
10	16030971	16031019	Peak_4910	0	-
22	50526461	50526476	Peak_49124	0	-
22	50527452	50527518	Peak_49125	0	-
22	50529486	50529558	Peak_49127	0	-
22	50908394	50908404	Peak_49178	0	+
22	51119716	51119756	Peak_49212	0	+
22	51156680	51156694	Peak_49215	0	+
22	51227908	51227962	Peak_49227	0	-
22	51294042	51294065	Peak_49238	0	-
22	51573806	51573873	Peak_49268	0	-
22	51578884	51578909	Peak_49270	0	+
22	51906134	51906274	Peak_49303	0	+
22	51908024	51908087	Peak_49304	0	+
22	52017875	52017890	Peak_49323	0	+
22	52151525	52151534	Peak_49338	0	+
10	16352175	16352271	Peak_4934	0	+
10	16548433	16548451	Peak_4935	0	+
22	52462707	52462757	Peak_49362	0	+
22	52503943	52503952	Peak_49366	0	+
22	52586112	52586127	Peak_49384	0	+
22	52654817	52654858	Peak_49391	0	+
22	52988755	52988763	Peak_49414	0	-
22	52994391	52994474	Peak_49415	0	-
22	53041670	53041674	Peak_49419	0	-
22	53042569	53042587	Peak_49420	0	-
22	53367426	53367439	Peak_49443	0	+
22	53382833	53382849	Peak_49445	0	+
22	53427773	53427816	Peak_49455	0	+
22	53434255	53434279	Peak_49460	0	-
22	53441573	53441603	Peak_49461	0	-
22	53445225	53445234	Peak_49462	0	-
22	53446533	53446534	Peak_49463	0	-
22	53449569	53449591	Peak_49464	0	-
22	53459710	53459726	Peak_49465	0	-
22	53570614	53570627	Peak_49473	0	-
22	53649295	53649306	Peak_49484	0	-
22	53663673	53663685	Peak_49485	0	-
22	53681590	53681606	Peak_49486	0	-
22	53687470	53687494	Peak_49487	0	-
22	53705797	53705807	Peak_49488	0	+
22	54002685	54002752	Peak_49497	0	+
22	55172167	55172180	Peak_49550	0	-
22	55467030	55467150	Peak_49562	0	+
22	55470968	55470980	Peak_49563	0	+
22	55481454	55481455	Peak_49564	0	+
22	55526174	55526187	Peak_49565	0	+
22	55544846	55544871	Peak_49566	0	+
22	55580289	55580304	Peak_49570	0	-
22	55995628	55995737	Peak_49591	0	+
22	56018954	56018958	Peak_49594	0	-
22	56036635	56036740	Peak_49599	0	+
22	56091219	56091232	Peak_49608	0	+
22	56095029	56095040	Peak_49609	0	+
22	56096878	56096906	Peak_49611	0	+
22	56184323	56184325	Peak_49620	0	+
10	18260775	18260789	Peak_4963	0	+
10	18263165	18263178	Peak_4964	0	+
10	18287142	18287157	Peak_4965	0	+
10	18310614	18310650	Peak_4966	0	+
10	18341713	18341726	Peak_4967	0	+
10	18394534	18394543	Peak_4969	0	+
22	56955023	56955047	Peak_49693	0	+
22	57005080	57005093	Peak_49694	0	-
22	57071276	57071291	Peak_49695	0	-
22	57256054	57256067	Peak_49704	0	-
22	57512566	57512587	Peak_49719	0	-
22	57753072	57753075	Peak_49731	0	+
22	57797041	57797055	Peak_49732	0	-
22	57903400	57903429	Peak_49745	0	+
22	57907119	57907138	Peak_49746	0	-
22	58024808	58024846	Peak_49747	0	+
10	18672192	18672205	Peak_4975	0	-
22	58136503	58136603	Peak_49759	0	+
10	18674940	18674953	Peak_4976	0	-
22	58171810	58171870	Peak_49760	0	-
22	58229113	58229126	Peak_49761	0	+
22	58321150	58321164	Peak_49762	0	-
10	18677007	18677021	Peak_4977	0	-
22	58512113	58512140	Peak_49775	0	+
22	58793635	58793774	Peak_49785	0	-
22	58805547	58805570	Peak_49787	0	-
22	58814105	58814133	Peak_49789	0	-
10	18738990	18739003	Peak_4979	0	-
22	59028661	59028722	Peak_49799	0	+
10	18740049	18740067	Peak_4980	0	-
22	59045090	59045113	Peak_49801	0	+
10	18741144	18741154	Peak_4981	0	-
22	59262139	59262181	Peak_49839	0	-
22	59296788	59296815	Peak_49845	0	-
22	59340616	59340631	Peak_49846	0	-
22	59714698	59714703	Peak_49863	0	-
22	60321853	60321879	Peak_49892	0	+
22	60412153	60412255	Peak_49899	0	+
22	60496617	60496690	Peak_49909	0	-
10	19095695	19095774	Peak_4991	0	+
22	60646723	60646725	Peak_49923	0	-
23	11748	11800	Peak_49929	0	-
23	43240	43289	Peak_49931	0	-
23	2129178	2129185	Peak_49934	0	+
23	2895425	2895451	Peak_49939	0	-
23	2950700	2950701	Peak_49941	0	-
23	3039044	3039285	Peak_49944	0	+
23	3101197	3101219	Peak_49954	0	-
23	3611764	3611776	Peak_49982	0	+
23	3613476	3613569	Peak_49983	0	+
23	3692842	3692849	Peak_49989	0	+
23	3759500	3759508	Peak_49994	0	+
23	4982412	4982413	Peak_50010	0	+
23	5660278	5660292	Peak_50016	0	-
23	6198945	6198964	Peak_50018	0	-
23	6584388	6584415	Peak_50031	0	-
23	6850288	6850408	Peak_50044	0	+
23	6884842	6884864	Peak_50045	0	+
23	6978497	6978511	Peak_50046	0	-
23	7009124	7009149	Peak_50048	0	+
23	7016777	7016794	Peak_50050	0	+
23	7021832	7021833	Peak_50051	0	+
23	7120836	7120862	Peak_50057	0	+
23	7239479	7239494	Peak_50074	0	-
23	7582714	7582715	Peak_50152	0	+
23	7595569	7595592	Peak_50159	0	+
23	7655667	7655668	Peak_50171	0	+
23	7711798	7711810	Peak_50172	0	+
23	7869927	7869946	Peak_50184	0	+
23	7886204	7886358	Peak_50187	0	-
23	8007877	8008000	Peak_50190	0	-
23	8056346	8056406	Peak_50192	0	+
23	8060658	8060661	Peak_50193	0	+
23	8156747	8156749	Peak_50199	0	-
1	27956286	27956340	Peak_502	0	+
23	8180565	8180577	Peak_50200	0	+
23	8227180	8227212	Peak_50203	0	+
23	8230874	8230885	Peak_50204	0	-
23	8246298	8246347	Peak_50205	0	+
23	8252164	8252177	Peak_50206	0	-
23	8253497	8253529	Peak_50207	0	+
23	8255173	8255184	Peak_50208	0	-
23	8346005	8346200	Peak_50223	0	-
23	8636081	8636145	Peak_50253	0	-
10	19401159	19401219	Peak_5028	0	+
1	28172711	28172727	Peak_503	0	+
23	9562183	9562185	Peak_50317	0	-
23	9566981	9567001	Peak_50318	0	-
23	9569857	9569871	Peak_50319	0	-
10	19429362	19429376	Peak_5032	0	+
10	19444856	19444873	Peak_5033	0	+
10	19477824	19477852	Peak_5034	0	+
23	9702945	9702972	Peak_50350	0	-
23	9725152	9725166	Peak_50361	0	+
23	9786437	9786494	Peak_50365	0	-
23	10019576	10019589	Peak_50379	0	+
23	10027862	10027863	Peak_50380	0	+
23	10155434	10155455	Peak_50391	0	+
23	10291286	10291309	Peak_50397	0	-
23	10331370	10331433	Peak_50401	0	+
10	20058202	20058211	Peak_5042	0	+
23	10583908	10583925	Peak_50424	0	-
23	10707060	10707083	Peak_50430	0	+
23	10831988	10832001	Peak_50438	0	+
23	10938423	10938532	Peak_50451	0	-
23	10938554	10938562	Peak_50452	0	+
23	10950111	10950114	Peak_50454	0	+
23	10963704	10963781	Peak_50455	0	+
23	11034125	11034142	Peak_50459	0	+
23	11040696	11040705	Peak_50460	0	+
23	11065476	11065582	Peak_50461	0	+
23	11077236	11077261	Peak_50468	0	-
23	11190495	11190513	Peak_50471	0	+
23	11208478	11208490	Peak_50472	0	+
23	11359802	11359867	Peak_50481	0	+
1	28450935	28450960	Peak_505	0	+
23	12090106	12090110	Peak_50530	0	-
23	12099016	12099037	Peak_50531	0	-
23	12134842	12134845	Peak_50532	0	-
23	12265067	12265080	Peak_50533	0	-
23	12277343	12277354	Peak_50534	0	-
23	12284304	12284313	Peak_50535	0	-
23	12287042	12287056	Peak_50536	0	-
23	12297461	12297471	Peak_50537	0	-
23	12320170	12320182	Peak_50538	0	-
23	12321783	12321791	Peak_50539	0	-
23	12323714	12323717	Peak_50540	0	-
23	12339499	12339513	Peak_50541	0	-
23	12346439	12346459	Peak_50542	0	-
23	12348963	12348981	Peak_50543	0	-
23	12357361	12357362	Peak_50544	0	-
23	12362991	12363003	Peak_50545	0	-
23	12364634	12364646	Peak_50546	0	-
23	12376184	12376199	Peak_50547	0	-
23	12377634	12377647	Peak_50548	0	-
23	12386089	12386110	Peak_50549	0	-
23	12391332	12391347	Peak_50550	0	-
23	12392251	12392349	Peak_50551	0	-
23	12397963	12397978	Peak_50552	0	-
23	12398943	12398954	Peak_50553	0	-
23	12421467	12421482	Peak_50555	0	-
23	12572866	12572873	Peak_50565	0	+
23	13093507	13093546	Peak_50572	0	+
23	13098074	13098082	Peak_50575	0	+
23	13127194	13127199	Peak_50581	0	+
23	13137535	13137543	Peak_50584	0	-
23	13141538	13141554	Peak_50585	0	-
23	13241289	13241326	Peak_50593	0	+
23	13686536	13686539	Peak_50596	0	-
23	13701816	13701842	Peak_50599	0	-
23	13833259	13833283	Peak_50607	0	+
23	13834328	13834342	Peak_50608	0	+
23	13842509	13842524	Peak_50611	0	-
23	14101325	14101326	Peak_50613	0	+
23	14167209	14167274	Peak_50614	0	-
23	14241368	14241427	Peak_50615	0	-
23	14372323	14372354	Peak_50619	0	-
23	14865223	14865233	Peak_50622	0	-
23	15024149	15024171	Peak_50633	0	+
23	15167571	15167586	Peak_50640	0	+
23	15169215	15169239	Peak_50641	0	-
23	15173058	15173094	Peak_50642	0	-
23	15243983	15244015	Peak_50646	0	-
23	15250381	15250389	Peak_50648	0	+
23	15260283	15260309	Peak_50650	0	-
23	15260544	15260566	Peak_50651	0	-
23	15399512	15399529	Peak_50656	0	-
23	15403883	15403965	Peak_50657	0	+
23	15519936	15519962	Peak_50670	0	+
23	15527659	15527663	Peak_50671	0	+
23	15761210	15761260	Peak_50709	0	+
10	20749304	20749327	Peak_5071	0	+
23	15830334	15830335	Peak_50734	0	-
23	15955583	15955612	Peak_50749	0	-
23	16019759	16019772	Peak_50755	0	+
23	16091134	16091150	Peak_50762	0	+
23	16301816	16301817	Peak_50775	0	+
23	16314332	16314344	Peak_50776	0	+
23	16353428	16353439	Peak_50777	0	+
23	16429693	16429706	Peak_50791	0	-
1	29137513	29137524	Peak_508	0	-
23	16615241	16615252	Peak_50821	0	-
23	16836423	16836456	Peak_50854	0	-
10	20856683	20856711	Peak_5089	0	-
23	17234880	17234887	Peak_50896	0	+
23	17247401	17247416	Peak_50897	0	-
23	17328330	17328344	Peak_50914	0	-
23	17679768	17679793	Peak_50923	0	+
23	17680473	17680553	Peak_50924	0	+
23	17697657	17697675	Peak_50927	0	-
23	17712089	17712114	Peak_50929	0	+
23	17715564	17715581	Peak_50930	0	-
10	20884631	20884643	Peak_5097	0	+
23	18707992	18707995	Peak_50990	0	-
23	18730723	18730770	Peak_50993	0	+
23	19101606	19101626	Peak_50999	0	+
1	1608226	1608241	Peak_51	0	-
23	19181485	19181499	Peak_51000	0	-
23	19184259	19184269	Peak_51003	0	-
23	19315838	19315865	Peak_51014	0	-
23	19345345	19345358	Peak_51016	0	-
23	19405049	19405064	Peak_51020	0	-
23	19895917	19895931	Peak_51031	0	+
23	20079556	20079580	Peak_51044	0	-
23	20086595	20086615	Peak_51046	0	-
23	20264879	20264907	Peak_51053	0	+
23	20374774	20374800	Peak_51054	0	-
23	20665656	20665662	Peak_51066	0	+
23	21094944	21094969	Peak_51073	0	-
23	21784661	21784768	Peak_51076	0	+
23	22122638	22122680	Peak_51077	0	+
23	22283411	22283425	Peak_51082	0	+
23	22504935	22505012	Peak_51095	0	-
23	23407560	23407575	Peak_51105	0	+
23	24065040	24065041	Peak_51107	0	-
23	24074243	24074244	Peak_51108	0	-
23	24180100	24180116	Peak_51111	0	-
23	24398153	24398169	Peak_51112	0	-
23	24470106	24470117	Peak_51113	0	-
23	24517726	24517727	Peak_51116	0	-
23	25050803	25050851	Peak_51137	0	+
23	25368483	25368505	Peak_51160	0	+
23	25486445	25486459	Peak_51165	0	-
23	25486794	25486873	Peak_51166	0	+
23	25571544	25571590	Peak_51167	0	-
23	25707447	25707475	Peak_51185	0	+
23	25717728	25717742	Peak_51186	0	+
23	25853535	25853539	Peak_51200	0	-
23	25863380	25863410	Peak_51203	0	-
23	25921884	25921891	Peak_51211	0	+
23	26676462	26676476	Peak_51222	0	+
23	26679935	26679959	Peak_51223	0	+
23	26725743	26725766	Peak_51226	0	-
23	26753580	26753661	Peak_51228	0	-
23	26758777	26758787	Peak_51229	0	-
23	26769709	26769720	Peak_51230	0	-
23	26771074	26771099	Peak_51231	0	-
23	26776917	26776928	Peak_51232	0	-
23	26798458	26798471	Peak_51233	0	-
23	26814121	26814123	Peak_51234	0	+
23	27100198	27100211	Peak_51238	0	-
23	27204601	27204659	Peak_51253	0	+
23	27507288	27507290	Peak_51352	0	-
23	27769100	27769116	Peak_51472	0	-
23	28009961	28009976	Peak_51501	0	+
23	28198427	28198442	Peak_51522	0	+
23	28210419	28210436	Peak_51523	0	-
23	28251423	28251429	Peak_51526	0	-
23	28263831	28263858	Peak_51527	0	+
23	28375577	28375637	Peak_51569	0	-
23	28389505	28389515	Peak_51574	0	+
23	28425382	28425392	Peak_51589	0	+
23	28431606	28431721	Peak_51590	0	+
23	28456450	28456453	Peak_51593	0	-
23	28483240	28483262	Peak_51600	0	+
23	28488389	28488422	Peak_51601	0	+
23	28507907	28507919	Peak_51613	0	+
23	28508792	28508824	Peak_51614	0	+
23	28523320	28523321	Peak_51616	0	-
23	28595343	28595390	Peak_51624	0	+
23	28713238	28713275	Peak_51633	0	-
23	28850880	28850930	Peak_51643	0	+
23	29408089	29408103	Peak_51692	0	+
23	29806312	29806327	Peak_51695	0	-
23	30019291	30019315	Peak_51703	0	-
23	30025832	30025859	Peak_51705	0	+
23	30077766	30077774	Peak_51712	0	+
23	30494787	30494802	Peak_51726	0	-
23	30530940	30530950	Peak_51730	0	-
23	31192735	31192750	Peak_51781	0	+
10	21481963	21482046	Peak_5179	0	-
23	31460632	31460633	Peak_51800	0	+
23	31533357	31533369	Peak_51804	0	-
23	31561534	31561578	Peak_51806	0	+
23	31584075	31584087	Peak_51811	0	-
23	31778972	31779040	Peak_51849	0	-
23	31786095	31786096	Peak_51851	0	-
23	31912472	31912588	Peak_51877	0	-
23	31912650	31912692	Peak_51878	0	+
23	31995886	31995938	Peak_51885	0	+
23	32152740	32152821	Peak_51894	0	+
23	32202906	32202930	Peak_51897	0	+
23	32275187	32275213	Peak_51899	0	+
23	32279335	32279356	Peak_51901	0	-
23	32319377	32319389	Peak_51903	0	-
23	32422460	32422473	Peak_51904	0	-
23	32779341	32779363	Peak_51932	0	+
23	32873705	32873714	Peak_51936	0	-
23	33053650	33053691	Peak_51951	0	+
23	33182893	33182904	Peak_51962	0	-
23	33279867	33279879	Peak_51970	0	-
23	34429233	34429258	Peak_51976	0	-
23	34655594	34655613	Peak_51979	0	-
23	35525134	35525152	Peak_51985	0	-
23	36054366	36054396	Peak_51992	0	+
23	36057222	36057237	Peak_51993	0	-
1	29697807	29697833	Peak_520	0	+
23	36536120	36536137	Peak_52020	0	+
23	36605557	36605716	Peak_52025	0	+
23	37057559	37057577	Peak_52028	0	+
23	37893123	37893235	Peak_52056	0	+
10	21511390	21511400	Peak_5207	0	+
23	39394513	39394536	Peak_52079	0	-
23	39686819	39686823	Peak_52096	0	+
1	29726776	29726779	Peak_521	0	+
23	39875108	39875131	Peak_52108	0	-
23	40115703	40115799	Peak_52119	0	+
23	40221736	40221749	Peak_52122	0	-
23	40221770	40221788	Peak_52123	0	+
23	40834716	40834728	Peak_52158	0	+
23	40842245	40842246	Peak_52159	0	-
23	41139441	41139452	Peak_52168	0	-
23	41166477	41166490	Peak_52170	0	+
10	21557943	21558016	Peak_5218	0	+
23	41650948	41650956	Peak_52185	0	+
23	41759671	41759677	Peak_52197	0	+
23	41803698	41803705	Peak_52198	0	+
1	32482126	32482162	Peak_522	0	-
23	42594244	42594298	Peak_52207	0	+
23	42890138	42890147	Peak_52218	0	+
23	42951681	42951694	Peak_52220	0	+
23	42962221	42962232	Peak_52221	0	+
23	43018011	43018035	Peak_52222	0	+
23	43160093	43160099	Peak_52228	0	+
10	21571432	21571442	Peak_5223	0	+
23	43173717	43173724	Peak_52230	0	+
23	43180333	43180344	Peak_52231	0	+
23	43185826	43185827	Peak_52232	0	+
23	43201595	43201609	Peak_52233	0	+
23	43275041	43275054	Peak_52238	0	-
23	43822722	43822742	Peak_52263	0	-
10	21573669	21573670	Peak_5227	0	+
23	44458550	44458568	Peak_52274	0	-
23	44459982	44460064	Peak_52275	0	-
23	44516867	44516871	Peak_52277	0	+
23	44800261	44800262	Peak_52287	0	-
23	44816427	44816494	Peak_52288	0	-
10	21580085	21580096	Peak_5229	0	+
23	44911965	44912021	Peak_52294	0	-
23	45055063	45055085	Peak_52302	0	-
23	45085962	45085983	Peak_52311	0	-
23	45092427	45092437	Peak_52313	0	-
23	45105665	45105679	Peak_52315	0	-
23	45524399	45524412	Peak_52342	0	-
23	45539929	45539934	Peak_52345	0	+
23	45542834	45542858	Peak_52346	0	-
23	45872272	45872290	Peak_52357	0	+
23	47338363	47338379	Peak_52363	0	-
23	47620735	47620757	Peak_52381	0	-
23	47663380	47663438	Peak_52382	0	-
23	47783450	47783457	Peak_52383	0	-
23	47798573	47798602	Peak_52384	0	-
23	47898478	47898514	Peak_52415	0	+
23	47924338	47924438	Peak_52416	0	-
23	47932373	47932391	Peak_52419	0	-
23	48025825	48025882	Peak_52431	0	+
23	48026937	48027072	Peak_52432	0	+
23	48055597	48055625	Peak_52436	0	-
23	48079009	48079015	Peak_52440	0	-
23	48088758	48088765	Peak_52441	0	+
23	48089588	48089614	Peak_52442	0	+
23	48168257	48168271	Peak_52456	0	-
23	48236407	48236415	Peak_52466	0	-
23	48274351	48274360	Peak_52467	0	+
23	48276188	48276237	Peak_52468	0	-
23	48324675	48324686	Peak_52469	0	-
23	48398964	48398986	Peak_52473	0	+
23	48409337	48409364	Peak_52474	0	+
23	48574740	48574750	Peak_52483	0	-
23	48574972	48574995	Peak_52484	0	+
23	48594486	48594573	Peak_52485	0	-
23	48917926	48917927	Peak_52492	0	+
23	49004890	49004916	Peak_52501	0	-
23	49277927	49277967	Peak_52508	0	+
23	49684880	49684909	Peak_52519	0	+
23	49997493	49997496	Peak_52526	0	-
10	21628239	21628304	Peak_5253	0	+
23	50133185	50133213	Peak_52544	0	-
23	50154955	50154974	Peak_52545	0	+
23	50171948	50171949	Peak_52546	0	-
23	50336350	50336370	Peak_52549	0	-
23	50452783	50452840	Peak_52551	0	+
23	50710939	50710963	Peak_52577	0	-
23	50773869	50773897	Peak_52584	0	-
23	50806063	50806086	Peak_52587	0	-
23	50855869	50855877	Peak_52593	0	-
23	50856772	50856863	Peak_52594	0	-
23	51024883	51024898	Peak_52605	0	-
10	21729806	21729830	Peak_5261	0	+
10	21740747	21740759	Peak_5263	0	-
23	51548891	51548914	Peak_52630	0	-
23	51613318	51613334	Peak_52632	0	-
23	51710054	51710059	Peak_52635	0	-
23	51744019	51744030	Peak_52636	0	+
23	51886291	51886314	Peak_52639	0	-
23	51924636	51924649	Peak_52640	0	-
23	52099686	52099697	Peak_52647	0	+
23	52121563	52121575	Peak_52650	0	+
23	52134105	52134242	Peak_52651	0	+
23	52136849	52136867	Peak_52653	0	+
23	52141448	52141463	Peak_52654	0	+
23	52143611	52143632	Peak_52655	0	+
23	52151924	52151937	Peak_52657	0	+
24	484346	484362	Peak_52674	0	+
24	554658	554659	Peak_52681	0	-
24	563822	563868	Peak_52683	0	-
24	604691	604705	Peak_52686	0	-
24	776782	776796	Peak_52692	0	-
24	2256085	2256110	Peak_52721	0	-
24	2335764	2335896	Peak_52735	0	-
24	2451183	2451225	Peak_52742	0	+
24	2469685	2469704	Peak_52743	0	-
24	2525741	2525754	Peak_52745	0	-
24	2633035	2633058	Peak_52756	0	+
24	2770386	2770400	Peak_52759	0	-
24	3092122	3092161	Peak_52765	0	-
24	3629257	3629261	Peak_52775	0	-
24	3659836	3659854	Peak_52777	0	+
24	3781917	3781949	Peak_52778	0	+
24	3852754	3852775	Peak_52780	0	-
24	3906755	3906761	Peak_52781	0	-
24	4066531	4066546	Peak_52796	0	+
24	4386785	4386817	Peak_52814	0	-
24	4502765	4502788	Peak_52815	0	-
24	5894635	5894650	Peak_52828	0	+
24	7295875	7295891	Peak_52836	0	+
24	7399273	7399291	Peak_52844	0	-
24	12532062	12532076	Peak_52872	0	-
24	13304356	13304501	Peak_52877	0	-
24	14312474	14312504	Peak_52883	0	-
24	14799765	14799788	Peak_52885	0	-
24	16072834	16072844	Peak_52887	0	-
24	16459336	16459337	Peak_52888	0	-
24	16906929	16906942	Peak_52889	0	+
24	18460877	18460892	Peak_52893	0	+
24	18527483	18527525	Peak_52894	0	+
24	19036277	19036292	Peak_52895	0	-
24	19881029	19881042	Peak_52901	0	-
24	20470132	20470155	Peak_52909	0	-
24	20974148	20974166	Peak_52925	0	-
24	21028492	21028548	Peak_52935	0	+
24	21371849	21371863	Peak_52942	0	-
24	21440391	21440481	Peak_52945	0	-
10	21864176	21864185	Peak_5295	0	+
24	21501035	21501054	Peak_52951	0	+
24	21666004	21666051	Peak_52956	0	-
24	21716860	21716875	Peak_52961	0	+
24	21718147	21718160	Peak_52963	0	+
24	21720203	21720218	Peak_52964	0	+
24	22134286	22134292	Peak_52989	0	-
1	33108372	33108383	Peak_530	0	+
24	22848434	22848609	Peak_53003	0	+
24	23479604	23479614	Peak_53012	0	-
24	24702675	24702689	Peak_53021	0	+
24	24743237	24743246	Peak_53022	0	+
24	24779458	24779582	Peak_53023	0	+
24	24786769	24786772	Peak_53024	0	+
24	24868097	24868117	Peak_53029	0	+
24	24929329	24929353	Peak_53037	0	+
24	25054191	25054201	Peak_53039	0	-
24	25335422	25335424	Peak_53051	0	+
24	25515156	25515157	Peak_53055	0	+
24	26056290	26056302	Peak_53093	0	+
24	26064714	26064742	Peak_53098	0	+
24	26068660	26068669	Peak_53101	0	+
24	26135548	26135570	Peak_53108	0	+
24	26137670	26137684	Peak_53111	0	+
24	29800200	29800243	Peak_53137	0	-
24	30244706	30244815	Peak_53155	0	-
24	30522587	30522597	Peak_53165	0	+
24	30588540	30588547	Peak_53166	0	-
24	31534424	31534426	Peak_53179	0	+
24	32539783	32539784	Peak_53201	0	+
24	32568480	32568493	Peak_53203	0	-
24	32604808	32604819	Peak_53205	0	-
24	32605451	32605462	Peak_53206	0	-
24	32663500	32663506	Peak_53209	0	-
24	32675475	32675502	Peak_53210	0	-
24	33096210	33096223	Peak_53230	0	+
24	33240234	33240263	Peak_53241	0	-
24	33347087	33347097	Peak_53244	0	+
24	33399117	33399219	Peak_53247	0	-
24	33408900	33408923	Peak_53251	0	-
24	33430954	33430956	Peak_53252	0	-
24	34203814	34203825	Peak_53270	0	+
24	34450716	34450731	Peak_53274	0	-
24	34590303	34590316	Peak_53282	0	-
24	34595500	34595502	Peak_53283	0	-
24	34647688	34647702	Peak_53291	0	+
24	34669089	34669096	Peak_53295	0	+
24	34725488	34725489	Peak_53296	0	+
24	34741993	34741999	Peak_53298	0	-
24	35041072	35041093	Peak_53313	0	-
24	35139592	35139604	Peak_53326	0	+
24	35967066	35967139	Peak_53358	0	-
24	36821429	36821440	Peak_53362	0	-
24	37076113	37076135	Peak_53375	0	+
24	37138849	37138861	Peak_53381	0	-
24	37310860	37310874	Peak_53395	0	-
24	37414060	37414084	Peak_53406	0	+
24	37575639	37575647	Peak_53423	0	-
24	37577310	37577340	Peak_53424	0	-
10	22253815	22253839	Peak_5343	0	-
24	37679796	37679819	Peak_53436	0	+
10	22258913	22258943	Peak_5346	0	-
24	39936805	39936817	Peak_53473	0	+
10	22261608	22261621	Peak_5348	0	-
24	40581429	40581434	Peak_53482	0	+
24	40801404	40801424	Peak_53491	0	+
24	40915149	40915165	Peak_53492	0	+
24	40954311	40954321	Peak_53493	0	+
24	41154710	41154769	Peak_53506	0	+
24	41526680	41526692	Peak_53536	0	+
24	41535185	41535356	Peak_53538	0	+
24	41572533	41572555	Peak_53543	0	+
24	41647377	41647412	Peak_53553	0	-
24	41710797	41710831	Peak_53562	0	+
24	41823986	41823987	Peak_53567	0	-
24	41891856	41891867	Peak_53570	0	+
24	41928978	41928988	Peak_53576	0	+
24	41930063	41930074	Peak_53577	0	+
24	42131782	42131957	Peak_53579	0	+
24	42503705	42503739	Peak_53590	0	-
24	42557553	42557572	Peak_53591	0	-
24	42630122	42630226	Peak_53592	0	+
24	42636572	42636582	Peak_53593	0	+
24	42709269	42709372	Peak_53596	0	+
24	42711694	42711697	Peak_53597	0	-
24	42871437	42871444	Peak_53615	0	+
24	43249224	43249235	Peak_53636	0	+
10	22312284	22312296	Peak_5364	0	-
24	43376976	43377005	Peak_53646	0	-
24	43525953	43525970	Peak_53661	0	+
24	43853214	43853242	Peak_53664	0	+
24	44381061	44381082	Peak_53674	0	-
24	44392955	44392985	Peak_53677	0	-
24	44571820	44571822	Peak_53680	0	+
24	44575998	44576009	Peak_53681	0	+
24	44585767	44585786	Peak_53682	0	+
24	44685034	44685056	Peak_53685	0	+
24	45588380	45588388	Peak_53698	0	-
24	45605927	45605932	Peak_53699	0	-
24	45669616	45669638	Peak_53701	0	-
24	45691533	45691547	Peak_53702	0	-
24	45836740	45836753	Peak_53716	0	-
24	45903354	45903355	Peak_53723	0	+
24	46408771	46408914	Peak_53740	0	-
24	46412944	46412957	Peak_53741	0	-
24	46415408	46415559	Peak_53742	0	-
24	46531098	46531219	Peak_53745	0	-
24	46548798	46548806	Peak_53746	0	-
24	46558481	46558492	Peak_53747	0	-
24	46701115	46701141	Peak_53754	0	-
24	47493332	47493449	Peak_53763	0	-
24	47496440	47496452	Peak_53764	0	-
24	47667536	47667652	Peak_53772	0	-
24	47696378	47696389	Peak_53774	0	-
24	47803751	47803765	Peak_53787	0	+
24	47808158	47808172	Peak_53788	0	+
24	47812269	47812308	Peak_53789	0	+
24	48180662	48180692	Peak_53795	0	-
24	48360048	48360054	Peak_53806	0	-
24	48360224	48360248	Peak_53807	0	+
24	48526852	48526867	Peak_53810	0	-
24	48543774	48543794	Peak_53811	0	+
24	48544836	48544845	Peak_53812	0	+
24	48628353	48628542	Peak_53817	0	-
24	48629701	48629752	Peak_53818	0	-
24	48788466	48788489	Peak_53820	0	-
24	48816271	48816321	Peak_53821	0	+
24	48901235	48901351	Peak_53822	0	-
24	49206158	49206180	Peak_53832	0	+
24	49910293	49910381	Peak_53859	0	+
24	50065188	50065208	Peak_53869	0	-
24	50378238	50378255	Peak_53876	0	+
24	50463671	50463735	Peak_53884	0	+
24	50578307	50578309	Peak_53892	0	+
24	50627568	50627581	Peak_53893	0	+
24	51420895	51420971	Peak_53904	0	+
24	52955973	52956022	Peak_53906	0	-
24	53147496	53147519	Peak_53908	0	-
24	53690898	53690928	Peak_53931	0	+
10	22710730	22710737	Peak_5394	0	+
24	53851087	53851108	Peak_53941	0	-
24	54015608	54015648	Peak_53946	0	+
24	54246122	54246219	Peak_53951	0	-
24	54255383	54255403	Peak_53952	0	+
24	54256530	54256551	Peak_53954	0	+
24	54258984	54258998	Peak_53955	0	+
24	54472294	54472307	Peak_53957	0	+
24	54582271	54582284	Peak_53959	0	+
24	54591781	54591846	Peak_53961	0	-
24	54593367	54593370	Peak_53962	0	-
24	54725938	54725953	Peak_53996	0	+
24	54789119	54789262	Peak_54011	0	+
10	22808162	22808180	Peak_5403	0	-
24	55489622	55489642	Peak_54034	0	-
24	55564892	55564919	Peak_54035	0	-
24	55929455	55929465	Peak_54039	0	-
24	56416761	56416775	Peak_54045	0	-
24	56729561	56729573	Peak_54053	0	+
24	56733644	56733657	Peak_54055	0	+
10	22829043	22829055	Peak_5406	0	+
10	22831862	22831878	Peak_5407	0	+
24	57410292	57410325	Peak_54100	0	-
24	57518978	57518992	Peak_54106	0	+
24	57541320	57541321	Peak_54108	0	-
24	57655560	57655568	Peak_54124	0	+
24	57797107	57797118	Peak_54132	0	+
24	57808643	57808658	Peak_54134	0	+
24	58045522	58045536	Peak_54150	0	+
24	58375927	58375949	Peak_54160	0	-
10	22930617	22930639	Peak_5417	0	-
24	58810841	58810867	Peak_54172	0	+
24	58953893	58953946	Peak_54174	0	+
24	60303114	60303173	Peak_54196	0	+
24	60305066	60305073	Peak_54197	0	-
24	60306268	60306281	Peak_54198	0	-
24	60307642	60307653	Peak_54199	0	-
10	23009260	23009335	Peak_5420	0	-
24	60310585	60310679	Peak_54201	0	-
24	60383971	60383985	Peak_54211	0	-
24	60553589	60553610	Peak_54216	0	-
24	60643871	60643884	Peak_54223	0	+
24	60683208	60683220	Peak_54229	0	-
24	60715256	60715259	Peak_54231	0	+
24	60740427	60740450	Peak_54232	0	-
24	60959694	60959708	Peak_54240	0	+
24	61069106	61069129	Peak_54244	0	+
24	61176269	61176299	Peak_54252	0	+
24	61227705	61227719	Peak_54253	0	+
24	61251911	61251915	Peak_54254	0	+
24	61366826	61366850	Peak_54257	0	+
24	61392013	61392017	Peak_54258	0	-
24	61470823	61470850	Peak_54262	0	+
24	61710594	61710609	Peak_54287	0	+
24	61754483	61754491	Peak_54290	0	+
24	61755691	61755713	Peak_54291	0	+
1	34095275	34095289	Peak_543	0	+
24	61987560	61987563	Peak_54301	0	+
24	62168052	62168083	Peak_54307	0	-
25	29882	30032	Peak_54310	0	+
25	38051	38061	Peak_54311	0	+
25	185722	185765	Peak_54321	0	+
25	219408	219424	Peak_54326	0	-
25	234235	234251	Peak_54328	0	-
25	282700	282765	Peak_54339	0	-
25	328756	328768	Peak_54351	0	-
25	352114	352162	Peak_54353	0	+
10	23225353	23225371	Peak_5436	0	+
25	464805	464824	Peak_54370	0	+
25	684080	684102	Peak_54413	0	-
25	894864	894882	Peak_54422	0	-
25	1028488	1028513	Peak_54432	0	-
25	1169910	1169940	Peak_54453	0	+
25	1222693	1222703	Peak_54457	0	-
25	1265885	1265888	Peak_54463	0	+
25	1266448	1266461	Peak_54464	0	+
25	1270713	1270726	Peak_54465	0	+
10	23338862	23338865	Peak_5448	0	+
25	1573231	1573295	Peak_54518	0	+
25	1662744	1662851	Peak_54528	0	-
25	1745770	1745900	Peak_54540	0	+
25	1964002	1964018	Peak_54563	0	+
25	2027563	2027617	Peak_54577	0	-
25	2098376	2098391	Peak_54581	0	+
25	2226997	2227022	Peak_54593	0	-
10	23501919	23501930	Peak_5460	0	+
25	2424074	2424092	Peak_54631	0	+
25	2574527	2574550	Peak_54655	0	+
25	2605102	2605116	Peak_54658	0	-
25	2746098	2746111	Peak_54669	0	+
25	2926653	2926654	Peak_54685	0	+
25	3068109	3068120	Peak_54705	0	-
25	3069123	3069143	Peak_54707	0	-
25	3070264	3070279	Peak_54708	0	-
25	3075637	3075651	Peak_54709	0	-
25	3080035	3080036	Peak_54710	0	-
25	3114871	3114885	Peak_54713	0	-
25	3121743	3121749	Peak_54714	0	-
25	3149034	3149173	Peak_54715	0	-
25	3160123	3160138	Peak_54716	0	-
25	3241504	3241518	Peak_54719	0	-
25	3244533	3244544	Peak_54721	0	-
25	3297520	3297533	Peak_54722	0	+
25	3313039	3313049	Peak_54723	0	-
25	3314946	3314956	Peak_54724	0	-
25	3315853	3315868	Peak_54725	0	-
25	3330979	3330987	Peak_54726	0	-
25	3343661	3343675	Peak_54728	0	-
25	3345213	3345218	Peak_54729	0	+
10	23753018	23753070	Peak_5473	0	-
25	3349767	3349834	Peak_54731	0	+
25	3377933	3377965	Peak_54732	0	+
25	3393475	3393479	Peak_54734	0	-
25	3453414	3453486	Peak_54738	0	+
10	24788554	24788555	Peak_5476	0	-
25	3750217	3750236	Peak_54772	0	-
25	3930275	3930286	Peak_54812	0	+
25	3958306	3958321	Peak_54820	0	-
25	4097209	4097224	Peak_54829	0	+
10	24955088	24955135	Peak_5486	0	-
25	6261481	6261529	Peak_54895	0	-
25	6638531	6638724	Peak_54902	0	+
25	6639570	6639631	Peak_54903	0	+
25	7643123	7643130	Peak_54913	0	-
25	7683360	7683374	Peak_54922	0	-
25	7755585	7755612	Peak_54936	0	-
25	7907666	7907779	Peak_54950	0	+
25	8490429	8490443	Peak_54951	0	-
25	8855844	8855852	Peak_54952	0	-
25	9266635	9266784	Peak_54959	0	-
25	9760664	9760690	Peak_54987	0	+
25	9765566	9765630	Peak_54988	0	-
25	9766160	9766292	Peak_54989	0	+
25	9767648	9767686	Peak_54991	0	-
25	9803309	9803319	Peak_54992	0	+
25	9805465	9805545	Peak_54993	0	-
25	9836300	9836326	Peak_54994	0	-
25	10006232	10006249	Peak_55006	0	+
25	10329105	10329126	Peak_55014	0	-
25	10363404	10363415	Peak_55019	0	+
25	10426152	10426182	Peak_55028	0	+
25	10427166	10427180	Peak_55029	0	+
25	10446665	10446666	Peak_55030	0	-
25	10452136	10452137	Peak_55031	0	-
25	10562466	10562477	Peak_55038	0	-
25	10789970	10790007	Peak_55055	0	-
25	11066756	11066767	Peak_55064	0	+
25	12877142	12877162	Peak_55083	0	+
25	13187206	13187221	Peak_55102	0	+
25	13257976	13257991	Peak_55107	0	-
25	13316895	13316909	Peak_55110	0	-
25	13317044	13317071	Peak_55111	0	+
25	13446408	13446409	Peak_55114	0	-
25	13451430	13451445	Peak_55115	0	-
10	25292008	25292017	Peak_5515	0	-
25	14253646	14253712	Peak_55190	0	-
1	35868318	35868336	Peak_552	0	-
25	15463322	15463351	Peak_55215	0	-
25	15540595	15540658	Peak_55218	0	+
25	15664510	15664675	Peak_55220	0	+
25	15748515	15748525	Peak_55222	0	+
25	15813822	15813832	Peak_55223	0	+
25	15890492	15890493	Peak_55226	0	+
25	15891984	15892001	Peak_55227	0	+
25	16446622	16446812	Peak_55235	0	-
25	16463407	16463420	Peak_55237	0	-
25	16488067	16488090	Peak_55241	0	-
25	16553991	16554006	Peak_55250	0	+
25	16580160	16580170	Peak_55251	0	-
25	16803975	16803987	Peak_55256	0	-
25	16860938	16860948	Peak_55257	0	-
25	16937038	16937053	Peak_55268	0	-
10	25484565	25484604	Peak_5528	0	-
25	17256601	17256615	Peak_55285	0	+
25	17443263	17443265	Peak_55291	0	+
25	17476579	17476597	Peak_55292	0	-
1	36018276	36018298	Peak_553	0	-
25	18624141	18624155	Peak_55335	0	-
25	18626097	18626111	Peak_55336	0	-
25	19732377	19732393	Peak_55370	0	+
25	19770234	19770248	Peak_55375	0	+
25	19936202	19936204	Peak_55389	0	+
25	19993065	19993066	Peak_55394	0	+
25	20217707	20217751	Peak_55407	0	-
25	20504743	20504780	Peak_55409	0	-
25	20748192	20748199	Peak_55411	0	-
25	20749607	20749609	Peak_55412	0	-
25	20761850	20761872	Peak_55413	0	-
25	20765526	20765538	Peak_55414	0	-
25	21191677	21191686	Peak_55430	0	-
25	21198005	21198033	Peak_55431	0	+
25	21240773	21240837	Peak_55435	0	+
25	21243210	21243216	Peak_55437	0	+
25	21388479	21388505	Peak_55446	0	-
25	21792281	21792293	Peak_55469	0	+
25	21869644	21869767	Peak_55470	0	+
25	21870605	21870615	Peak_55471	0	+
25	21875789	21875810	Peak_55472	0	+
25	22193631	22193654	Peak_55480	0	+
25	22203482	22203651	Peak_55483	0	+
25	22544573	22544588	Peak_55518	0	-
25	22584505	22584529	Peak_55521	0	-
25	22984723	22984728	Peak_55537	0	+
25	22989895	22989896	Peak_55539	0	+
25	23016280	23016305	Peak_55540	0	-
25	24955724	24955736	Peak_55568	0	-
25	25007343	25007371	Peak_55570	0	+
25	25062067	25062084	Peak_55576	0	-
25	25579914	25579934	Peak_55579	0	+
25	25642720	25642726	Peak_55581	0	-
25	25666592	25666607	Peak_55582	0	-
25	25686483	25686508	Peak_55583	0	-
25	25769132	25769166	Peak_55586	0	+
25	25796862	25796981	Peak_55588	0	+
25	25864776	25864889	Peak_55592	0	+
25	26003348	26003363	Peak_55630	0	-
25	26107574	26107587	Peak_55663	0	+
25	26276534	26276549	Peak_55725	0	-
10	25929302	25929324	Peak_5578	0	+
10	25931693	25931708	Peak_5579	0	+
25	26612724	26612798	Peak_55800	0	-
25	26652082	26652105	Peak_55801	0	+
25	26742229	26742295	Peak_55822	0	-
25	26782414	26782619	Peak_55830	0	+
25	26899607	26899633	Peak_55869	0	-
25	26919226	26919276	Peak_55872	0	+
25	26956519	26956572	Peak_55875	0	-
25	27293706	27293713	Peak_55955	0	-
25	27382035	27382047	Peak_55961	0	+
25	27409687	27409744	Peak_55963	0	+
25	27428888	27428910	Peak_55964	0	+
25	27432742	27432753	Peak_55965	0	-
25	27440205	27440274	Peak_55966	0	-
25	27487367	27487414	Peak_55973	0	-
25	27637088	27637089	Peak_55996	0	+
25	27903638	27903650	Peak_56026	0	+
25	28037409	28037497	Peak_56042	0	+
25	28041415	28041430	Peak_56043	0	+
25	28044261	28044278	Peak_56044	0	+
25	28216967	28216968	Peak_56050	0	+
25	29091887	29091913	Peak_56081	0	+
25	29097816	29097820	Peak_56082	0	+
25	29442625	29442639	Peak_56086	0	-
25	29864977	29864992	Peak_56097	0	+
25	29913874	29913956	Peak_56098	0	+
25	30533084	30533092	Peak_56135	0	+
25	30997833	30998008	Peak_56164	0	-
25	31319644	31319667	Peak_56168	0	-
25	32659882	32659883	Peak_56175	0	+
25	32660850	32660862	Peak_56176	0	+
25	32661705	32661716	Peak_56177	0	+
25	32664130	32664148	Peak_56179	0	+
25	32681161	32681176	Peak_56181	0	-
25	32704047	32704191	Peak_56185	0	-
25	32738037	32738039	Peak_56187	0	+
25	32782181	32782196	Peak_56194	0	-
25	32786043	32786054	Peak_56195	0	-
25	32979569	32979584	Peak_56211	0	+
25	33135419	33135444	Peak_56214	0	-
25	33419947	33420059	Peak_56241	0	-
25	33717241	33717343	Peak_56276	0	+
25	33827679	33827694	Peak_56285	0	-
25	33881334	33881388	Peak_56290	0	-
10	26442618	26442625	Peak_5631	0	+
10	26452131	26452159	Peak_5632	0	+
25	34327976	34327990	Peak_56322	0	+
25	34343715	34343728	Peak_56324	0	+
10	26483230	26483232	Peak_5633	0	+
25	34362065	34362118	Peak_56331	0	-
25	34362319	34362362	Peak_56332	0	+
25	34393469	34393483	Peak_56340	0	-
25	34399605	34399613	Peak_56341	0	+
25	34421421	34421433	Peak_56345	0	-
25	34500023	34500031	Peak_56351	0	+
25	34720648	34720847	Peak_56375	0	-
25	34724121	34724132	Peak_56377	0	-
25	34726448	34726458	Peak_56378	0	-
25	34728006	34728016	Peak_56379	0	-
25	34774342	34774349	Peak_56385	0	-
25	34834004	34834025	Peak_56389	0	+
10	26622386	26622601	Peak_5641	0	-
25	35102552	35102580	Peak_56421	0	+
25	35105812	35105825	Peak_56423	0	+
25	35332703	35332711	Peak_56430	0	+
25	35333818	35333838	Peak_56431	0	+
25	35546482	35546485	Peak_56460	0	-
25	35630867	35631045	Peak_56470	0	-
25	35633327	35633472	Peak_56471	0	-
25	35721953	35721988	Peak_56476	0	-
25	35727494	35727624	Peak_56480	0	-
25	35733700	35733802	Peak_56481	0	-
25	35737313	35737327	Peak_56482	0	-
25	35866356	35866386	Peak_56503	0	-
25	35912744	35912771	Peak_56512	0	+
25	35942949	35943008	Peak_56521	0	+
25	35965598	35965644	Peak_56535	0	+
25	36333108	36333132	Peak_56605	0	-
25	36395306	36395382	Peak_56622	0	-
25	36399828	36399843	Peak_56624	0	-
25	36401489	36401562	Peak_56625	0	-
25	36402282	36402293	Peak_56626	0	-
25	36403364	36403382	Peak_56627	0	-
25	36439469	36439568	Peak_56632	0	+
25	36474547	36474565	Peak_56639	0	+
25	36478486	36478501	Peak_56640	0	+
25	36801096	36801116	Peak_56653	0	-
25	36937378	36937496	Peak_56674	0	+
25	37137871	37137878	Peak_56708	0	-
25	37261353	37261366	Peak_56713	0	+
25	37315231	37315232	Peak_56715	0	-
25	37740941	37740966	Peak_56734	0	+
25	37818871	37818914	Peak_56749	0	+
25	37842495	37842512	Peak_56751	0	-
25	38084495	38084496	Peak_56776	0	-
25	38132546	38132551	Peak_56781	0	-
25	38192506	38192530	Peak_56784	0	+
25	38246267	38246274	Peak_56790	0	-
25	38448808	38448809	Peak_56821	0	+
25	38471699	38471715	Peak_56823	0	+
25	38485487	38485488	Peak_56824	0	-
25	38756108	38756124	Peak_56848	0	-
25	38787855	38787872	Peak_56851	0	+
25	38878208	38878293	Peak_56862	0	+
25	38881265	38881435	Peak_56866	0	-
25	38912958	38913038	Peak_56881	0	+
25	39005396	39005422	Peak_56891	0	+
25	39119761	39119774	Peak_56893	0	+
25	39122558	39122702	Peak_56894	0	+
25	39213041	39213100	Peak_56900	0	-
25	39244965	39244996	Peak_56901	0	+
25	39296035	39296154	Peak_56905	0	+
25	39461218	39461257	Peak_56909	0	+
25	39867158	39867187	Peak_56914	0	+
25	40024726	40024728	Peak_56919	0	-
10	28387815	28387822	Peak_5692	0	+
25	40119003	40119016	Peak_56921	0	-
25	40159483	40159498	Peak_56922	0	-
25	40355425	40355455	Peak_56924	0	-
25	40472795	40472823	Peak_56932	0	-
25	40528474	40528484	Peak_56933	0	+
25	40545824	40545846	Peak_56934	0	-
25	40554979	40554994	Peak_56935	0	+
25	40570887	40570902	Peak_56936	0	+
25	40572761	40572780	Peak_56937	0	+
25	40576962	40576973	Peak_56938	0	+
25	40581691	40581744	Peak_56939	0	-
25	40615167	40615188	Peak_56940	0	-
25	40725765	40725780	Peak_56950	0	-
25	40788739	40788801	Peak_56960	0	+
25	41404872	41404889	Peak_56994	0	-
25	41729153	41729169	Peak_57013	0	-
25	41880667	41880692	Peak_57034	0	-
25	41922762	41922787	Peak_57039	0	-
10	28578919	28578932	Peak_5704	0	+
25	42010206	42010220	Peak_57042	0	-
25	42035153	42035176	Peak_57047	0	+
25	42085825	42085844	Peak_57049	0	-
25	42170736	42170766	Peak_57052	0	-
26	3003056	3003107	Peak_57076	0	-
26	3585759	3585787	Peak_57077	0	+
26	5171372	5171381	Peak_57080	0	+
26	5218152	5218159	Peak_57082	0	-
26	5302583	5302584	Peak_57083	0	-
26	6328188	6328225	Peak_57085	0	-
26	6412735	6412853	Peak_57088	0	-
10	28625399	28625428	Peak_5709	0	+
10	28795242	28795267	Peak_5715	0	-
26	8709051	8709067	Peak_57160	0	-
26	8720309	8720335	Peak_57161	0	-
26	8737022	8737030	Peak_57162	0	-
26	9347797	9347822	Peak_57207	0	+
26	9354095	9354109	Peak_57208	0	+
26	9363113	9363117	Peak_57209	0	+
26	9371601	9371613	Peak_57211	0	+
26	9464683	9464763	Peak_57219	0	+
26	9542776	9542800	Peak_57227	0	+
26	9545816	9545836	Peak_57228	0	+
26	9548597	9548608	Peak_57229	0	+
26	9556459	9556466	Peak_57232	0	+
26	9557371	9557392	Peak_57233	0	+
26	9567143	9567156	Peak_57234	0	+
26	9698554	9698559	Peak_57235	0	+
26	9862049	9862057	Peak_57237	0	-
26	9987097	9987121	Peak_57238	0	+
26	10668007	10668027	Peak_57265	0	+
26	11075181	11075182	Peak_57283	0	+
26	11259407	11259428	Peak_57297	0	-
10	29814523	29814538	Peak_5730	0	+
26	11604723	11604745	Peak_57305	0	+
26	11620230	11620251	Peak_57306	0	+
26	11778526	11778558	Peak_57307	0	+
10	29890499	29890512	Peak_5733	0	+
26	12896125	12896139	Peak_57330	0	+
26	12897876	12897890	Peak_57331	0	+
26	12899420	12899429	Peak_57333	0	+
26	13195599	13195611	Peak_57341	0	+
26	13378639	13378695	Peak_57347	0	+
26	13413217	13413237	Peak_57349	0	+
26	13435478	13435501	Peak_57350	0	-
26	13495590	13495643	Peak_57354	0	+
26	13498560	13498582	Peak_57355	0	+
26	13503548	13503553	Peak_57357	0	+
26	13543862	13543879	Peak_57359	0	+
26	13575389	13575499	Peak_57361	0	+
26	13675251	13675267	Peak_57362	0	-
26	13685488	13685503	Peak_57363	0	-
26	13690015	13690027	Peak_57364	0	-
26	13701680	13701696	Peak_57365	0	-
26	13715615	13715616	Peak_57366	0	-
26	13718047	13718062	Peak_57367	0	-
26	13727157	13727192	Peak_57368	0	-
26	13831159	13831162	Peak_57376	0	+
26	14056490	14056509	Peak_57388	0	+
26	14144679	14144729	Peak_57391	0	+
26	14478657	14478696	Peak_57411	0	-
26	14652779	14652780	Peak_57416	0	-
26	14714151	14714165	Peak_57421	0	-
26	14894143	14894274	Peak_57432	0	+
26	14961190	14961204	Peak_57441	0	-
26	15081343	15081373	Peak_57446	0	-
26	15188318	15188341	Peak_57450	0	-
26	15234528	15234540	Peak_57459	0	+
26	15586453	15586454	Peak_57467	0	-
26	15849832	15849841	Peak_57471	0	+
26	15881380	15881386	Peak_57474	0	-
26	16015564	16015565	Peak_57485	0	-
26	16366251	16366296	Peak_57498	0	-
1	36982002	36982003	Peak_575	0	-
10	30353354	30353375	Peak_5750	0	+
26	16802645	16802664	Peak_57508	0	+
26	16836047	16836148	Peak_57517	0	-
26	16841346	16841357	Peak_57519	0	-
26	16904399	16904415	Peak_57537	0	+
26	17390925	17390926	Peak_57584	0	+
26	17634711	17634723	Peak_57603	0	+
26	17857739	17857778	Peak_57618	0	-
10	32044542	32044544	Peak_5765	0	+
26	18260199	18260201	Peak_57651	0	+
26	19538894	19538910	Peak_57718	0	-
26	19639311	19639356	Peak_57720	0	-
26	19642040	19642042	Peak_57721	0	-
26	20256336	20256337	Peak_57736	0	+
26	20662830	20662845	Peak_57751	0	-
26	20788627	20788630	Peak_57758	0	-
26	20817811	20817812	Peak_57759	0	+
26	20872475	20872580	Peak_57763	0	-
26	21051516	21051536	Peak_57773	0	-
10	32644626	32644640	Peak_5780	0	-
26	21434380	21434381	Peak_57810	0	+
26	21437691	21437697	Peak_57811	0	+
26	21447675	21447729	Peak_57812	0	+
26	21449248	21449251	Peak_57813	0	+
26	21453315	21453316	Peak_57814	0	+
26	21461746	21461769	Peak_57815	0	+
26	21568819	21568821	Peak_57816	0	-
26	21571243	21571267	Peak_57817	0	+
26	21584570	21584576	Peak_57818	0	+
26	21586079	21586161	Peak_57819	0	-
10	32693796	32693949	Peak_5782	0	-
26	21586507	21586537	Peak_57820	0	+
26	21781020	21781033	Peak_57838	0	+
26	21784838	21784854	Peak_57839	0	+
26	21795551	21795559	Peak_57841	0	+
26	21802492	21802504	Peak_57843	0	+
26	21843726	21843771	Peak_57858	0	+
26	22078900	22078914	Peak_57868	0	+
26	22290751	22290752	Peak_57874	0	+
26	22427912	22427924	Peak_57884	0	-
26	22430877	22430934	Peak_57885	0	-
26	22432502	22432517	Peak_57886	0	-
26	22527586	22527595	Peak_57892	0	-
1	38090675	38090727	Peak_579	0	-
26	22598769	22598785	Peak_57906	0	-
26	22789561	22789580	Peak_57916	0	-
26	23254029	23254042	Peak_57959	0	+
26	23404074	23404089	Peak_57984	0	+
26	23520730	23520741	Peak_57992	0	+
26	23568758	23568765	Peak_57995	0	+
26	23606068	23606083	Peak_57996	0	+
26	23608659	23608662	Peak_57997	0	+
1	1730427	1730428	Peak_58	0	-
26	23759282	23759306	Peak_58001	0	+
10	33846359	33846384	Peak_5802	0	+
26	24165268	24165557	Peak_58030	0	-
26	24166590	24166606	Peak_58031	0	-
26	24167374	24167661	Peak_58032	0	-
26	24276827	24276921	Peak_58042	0	+
10	33855547	33855574	Peak_5806	0	+
26	24884790	24884802	Peak_58077	0	+
26	25683544	25683552	Peak_58106	0	-
26	25772566	25772616	Peak_58115	0	-
26	26035552	26035572	Peak_58116	0	-
26	27878183	27878184	Peak_58123	0	-
26	30185084	30185100	Peak_58126	0	-
26	30601183	30601197	Peak_58134	0	-
26	31144299	31144328	Peak_58177	0	+
26	31193346	31193365	Peak_58179	0	-
26	31306965	31306969	Peak_58185	0	-
10	34234401	34234402	Peak_5819	0	+
26	31403257	31403264	Peak_58193	0	-
26	31425166	31425248	Peak_58195	0	-
26	31864386	31864436	Peak_58220	0	+
26	32689804	32689825	Peak_58223	0	-
10	34458107	34458108	Peak_5823	0	-
26	32904710	32904731	Peak_58234	0	-
10	34723431	34723452	Peak_5824	0	+
26	33348104	33348118	Peak_58257	0	+
10	35150757	35150789	Peak_5826	0	-
26	33777776	33777814	Peak_58301	0	-
26	34090488	34090504	Peak_58306	0	-
26	34118979	34118991	Peak_58309	0	-
26	34365654	34365802	Peak_58326	0	+
26	34901996	34902011	Peak_58344	0	-
26	35312917	35312937	Peak_58387	0	+
26	35313999	35314014	Peak_58388	0	+
26	36031226	36031227	Peak_58392	0	+
26	36185868	36185882	Peak_58393	0	+
26	37069200	37069217	Peak_58403	0	-
26	37599144	37599147	Peak_58419	0	-
10	35668561	35668562	Peak_5842	0	+
26	37606263	37606272	Peak_58420	0	-
26	37611542	37611557	Peak_58423	0	-
26	37830053	37830117	Peak_58436	0	+
10	35721986	35722002	Peak_5844	0	+
26	37840086	37840096	Peak_58444	0	-
26	38580184	38580199	Peak_58461	0	-
26	38945925	38945938	Peak_58464	0	-
26	38947497	38947506	Peak_58465	0	-
26	38950442	38950450	Peak_58467	0	-
26	38953274	38953352	Peak_58468	0	-
26	39549034	39549049	Peak_58507	0	-
26	39611086	39611151	Peak_58508	0	+
26	39816445	39816465	Peak_58527	0	+
26	40024703	40024707	Peak_58543	0	+
26	41463157	41463177	Peak_58553	0	-
26	41492210	41492222	Peak_58556	0	-
26	41504141	41504153	Peak_58557	0	-
26	41668073	41668090	Peak_58566	0	-
26	42096146	42096158	Peak_58595	0	+
26	42288719	42288726	Peak_58609	0	-
26	42369258	42369265	Peak_58613	0	+
26	42392937	42393017	Peak_58615	0	-
26	42491657	42491658	Peak_58618	0	+
26	42517211	42517231	Peak_58619	0	-
26	43637825	43637969	Peak_58649	0	-
26	43680691	43680695	Peak_58650	0	-
26	43816363	43816410	Peak_58665	0	-
26	44174462	44174477	Peak_58677	0	-
26	44528839	44528863	Peak_58714	0	+
26	44535072	44535075	Peak_58715	0	+
26	44544899	44544916	Peak_58716	0	+
26	45055990	45056064	Peak_58738	0	+
26	45344909	45344924	Peak_58752	0	-
26	45356027	45356030	Peak_58753	0	-
26	45727160	45727218	Peak_58759	0	+
26	46586085	46586093	Peak_58778	0	+
26	46597295	46597340	Peak_58779	0	+
26	46609381	46609385	Peak_58780	0	+
26	46615586	46615609	Peak_58781	0	+
26	46624552	46624556	Peak_58782	0	+
26	46638090	46638091	Peak_58783	0	+
26	46644640	46644641	Peak_58784	0	+
26	46671475	46671479	Peak_58785	0	-
26	46828082	46828083	Peak_58787	0	+
26	46846520	46846530	Peak_58788	0	+
26	46858848	46858860	Peak_58789	0	+
26	46883854	46883855	Peak_58790	0	+
26	49188077	49188086	Peak_58837	0	-
26	49432811	49432831	Peak_58845	0	-
26	49492251	49492265	Peak_58847	0	-
26	50682810	50682834	Peak_58859	0	-
26	50764421	50764438	Peak_58861	0	-
26	51017227	51017253	Peak_58866	0	+
26	51022175	51022183	Peak_58867	0	+
26	51027613	51027623	Peak_58868	0	+
26	51038681	51038733	Peak_58870	0	+
26	51191789	51191802	Peak_58875	0	-
26	51769308	51769319	Peak_58884	0	-
26	51786924	51786943	Peak_58885	0	-
26	51821070	51821098	Peak_58888	0	+
26	51928450	51928484	Peak_58890	0	+
27	654271	654272	Peak_58910	0	-
27	945017	945042	Peak_58914	0	-
27	1221577	1221652	Peak_58917	0	-
27	1300468	1300470	Peak_58925	0	+
27	1329874	1329911	Peak_58927	0	-
27	1375693	1375714	Peak_58932	0	+
27	1431367	1431370	Peak_58940	0	+
27	1433529	1433530	Peak_58942	0	+
27	1526654	1526681	Peak_58948	0	+
27	2182994	2183017	Peak_58953	0	+
27	2290851	2290856	Peak_58955	0	-
27	2961406	2961407	Peak_58956	0	+
27	5479556	5479562	Peak_58966	0	+
27	5573554	5573569	Peak_58969	0	+
27	5968556	5968697	Peak_58979	0	+
27	6298942	6298953	Peak_59040	0	-
27	6357606	6357613	Peak_59051	0	-
27	6657217	6657239	Peak_59070	0	-
27	6691236	6691244	Peak_59075	0	-
27	7233854	7233872	Peak_59106	0	-
27	7348472	7348488	Peak_59107	0	-
10	36468198	36468207	Peak_5913	0	+
27	7763031	7763032	Peak_59136	0	-
27	8083256	8083279	Peak_59142	0	-
27	8422964	8423028	Peak_59144	0	-
27	9677609	9677638	Peak_59154	0	-
27	10840555	10840669	Peak_59157	0	+
27	12468287	12468290	Peak_59158	0	+
10	36526973	36526980	Peak_5916	0	-
10	36557825	36557845	Peak_5917	0	-
10	36568276	36568287	Peak_5918	0	-
27	14159964	14159970	Peak_59186	0	+
10	36582159	36582169	Peak_5919	0	-
27	14356438	14356554	Peak_59198	0	+
27	14652577	14652714	Peak_59223	0	+
27	14855077	14855097	Peak_59230	0	-
27	14869585	14869600	Peak_59231	0	+
27	14871005	14871027	Peak_59232	0	-
27	14979793	14979824	Peak_59245	0	-
27	15001221	15001401	Peak_59247	0	-
27	15001497	15001522	Peak_59248	0	+
27	15365097	15365099	Peak_59272	0	+
27	15543148	15543157	Peak_59288	0	+
27	15656970	15657011	Peak_59298	0	-
1	41241557	41241561	Peak_593	0	+
27	15807049	15807050	Peak_59310	0	-
27	15819047	15819190	Peak_59311	0	-
27	15944865	15944880	Peak_59326	0	+
27	16134729	16134730	Peak_59335	0	-
27	17212841	17212850	Peak_59379	0	+
27	17735172	17735185	Peak_59385	0	+
27	18716739	18716783	Peak_59388	0	+
1	41675873	41675929	Peak_594	0	-
27	19254986	19254989	Peak_59403	0	-
27	19297324	19297342	Peak_59409	0	-
27	19299713	19299861	Peak_59410	0	-
27	19305401	19305416	Peak_59412	0	-
27	19447120	19447133	Peak_59432	0	-
27	19521530	19521605	Peak_59437	0	-
27	19632550	19632562	Peak_59454	0	+
27	19717279	19717301	Peak_59458	0	-
27	19718771	19718797	Peak_59459	0	-
27	19939322	19939336	Peak_59471	0	-
27	19958448	19958450	Peak_59473	0	+
27	20014769	20014796	Peak_59480	0	+
27	21423035	21423039	Peak_59500	0	-
27	21847667	21847891	Peak_59507	0	+
27	22032549	22032561	Peak_59508	0	+
27	22766458	22766473	Peak_59510	0	-
27	23316025	23316146	Peak_59512	0	-
27	23505599	23505620	Peak_59521	0	+
27	23507928	23507940	Peak_59522	0	+
27	23517855	23517877	Peak_59523	0	+
27	23538904	23538926	Peak_59524	0	+
27	23559672	23559822	Peak_59525	0	+
27	23633495	23633505	Peak_59528	0	+
27	23639560	23639725	Peak_59529	0	+
27	23651058	23651069	Peak_59530	0	+
27	23703986	23704000	Peak_59532	0	+
27	23917600	23917615	Peak_59554	0	+
27	24425615	24425652	Peak_59568	0	+
27	25180673	25180697	Peak_59600	0	-
27	25319307	25319357	Peak_59604	0	+
27	25328471	25328483	Peak_59605	0	-
27	25657795	25657891	Peak_59612	0	+
10	37105753	37105777	Peak_5962	0	+
27	26300884	26300888	Peak_59627	0	+
27	26437139	26437155	Peak_59637	0	-
10	37150608	37150617	Peak_5965	0	+
10	37155190	37155320	Peak_5966	0	+
27	26662774	26662775	Peak_59685	0	-
27	26699873	26699885	Peak_59687	0	-
27	27077687	27077695	Peak_59709	0	-
27	28705329	28705362	Peak_59723	0	-
10	37220375	37220384	Peak_5974	0	+
27	29587637	29587662	Peak_59744	0	-
27	30278681	30278721	Peak_59747	0	-
10	37221213	37221225	Peak_5975	0	+
27	32068016	32068029	Peak_59756	0	-
27	32842169	32842179	Peak_59759	0	-
27	32981806	32981819	Peak_59763	0	+
27	33117852	33117869	Peak_59776	0	-
27	33156717	33156750	Peak_59781	0	+
27	33377490	33377662	Peak_59800	0	+
27	33408856	33408875	Peak_59811	0	-
27	33431726	33431739	Peak_59815	0	-
27	33546865	33546886	Peak_59836	0	-
27	33548216	33548240	Peak_59837	0	-
10	37529356	37529384	Peak_5984	0	-
27	33838975	33838998	Peak_59846	0	+
10	37532589	37532662	Peak_5985	0	-
27	33924127	33924253	Peak_59856	0	-
27	34007783	34007860	Peak_59870	0	+
27	34008901	34008916	Peak_59871	0	+
27	35255510	35255544	Peak_59910	0	-
27	35902452	35902470	Peak_59914	0	+
10	37619463	37619475	Peak_5992	0	-
27	36564848	36564977	Peak_59935	0	-
27	36844168	36844189	Peak_59948	0	+
27	36926305	36926317	Peak_59958	0	-
27	36932857	36932870	Peak_59959	0	-
27	36939220	36939234	Peak_59960	0	-
27	37015850	37015929	Peak_59964	0	-
27	37016469	37016486	Peak_59965	0	+
27	37118609	37118655	Peak_59976	0	+
27	37270729	37270749	Peak_59995	0	-
1	1735359	1735373	Peak_60	0	-
10	37754864	37754892	Peak_6002	0	+
27	37670749	37670762	Peak_60029	0	+
27	37673765	37673780	Peak_60033	0	+
27	37676656	37676705	Peak_60035	0	+
27	37678853	37678862	Peak_60037	0	+
27	37754671	37754691	Peak_60045	0	+
27	37783599	37783620	Peak_60050	0	+
27	37799821	37799834	Peak_60051	0	-
27	37974364	37974387	Peak_60057	0	-
27	38119345	38119360	Peak_60063	0	-
27	38414502	38414506	Peak_60073	0	-
27	38942764	38942772	Peak_60095	0	+
27	38952451	38952534	Peak_60096	0	+
27	38955280	38955293	Peak_60097	0	+
27	39484339	39484352	Peak_60106	0	-
27	39818932	39818935	Peak_60107	0	-
27	39902461	39902507	Peak_60108	0	-
27	39950043	39950054	Peak_60109	0	-
27	41896984	41896996	Peak_60185	0	+
27	41979316	41979344	Peak_60187	0	-
27	41997066	41997079	Peak_60191	0	-
27	42001506	42001516	Peak_60192	0	-
27	42177597	42177617	Peak_60209	0	+
27	42200195	42200207	Peak_60211	0	-
27	42218013	42218086	Peak_60213	0	+
27	42277181	42277186	Peak_60214	0	+
27	42369712	42369729	Peak_60217	0	+
27	42565354	42565408	Peak_60221	0	+
27	43400230	43400299	Peak_60237	0	-
27	44641122	44641140	Peak_60256	0	+
27	45268844	45268894	Peak_60259	0	-
28	414000	414012	Peak_60260	0	+
28	1412878	1412893	Peak_60283	0	-
28	1565984	1566026	Peak_60287	0	+
28	2316301	2316312	Peak_60306	0	-
28	2730543	2730595	Peak_60308	0	-
28	3180278	3180292	Peak_60315	0	-
28	3561081	3561095	Peak_60323	0	-
28	3942675	3942715	Peak_60331	0	-
28	4645159	4645173	Peak_60358	0	+
28	4671933	4671935	Peak_60359	0	+
28	4711159	4711227	Peak_60360	0	-
28	4739611	4739612	Peak_60361	0	+
28	6115604	6115615	Peak_60373	0	-
28	6206296	6206304	Peak_60378	0	+
28	7314022	7314037	Peak_60388	0	+
28	7325727	7325741	Peak_60389	0	+
28	7326948	7326959	Peak_60390	0	+
28	7393915	7393962	Peak_60391	0	-
28	7396680	7396687	Peak_60393	0	-
28	7404886	7404912	Peak_60400	0	+
28	7406578	7406591	Peak_60401	0	+
28	7502246	7502249	Peak_60403	0	+
28	7507240	7507261	Peak_60405	0	+
28	7556140	7556157	Peak_60406	0	-
28	7599832	7599851	Peak_60407	0	-
28	7601345	7601364	Peak_60408	0	+
28	7745440	7745480	Peak_60415	0	-
28	7750014	7750035	Peak_60418	0	+
28	7761747	7761758	Peak_60419	0	+
28	7869454	7869466	Peak_60423	0	+
28	7935388	7935399	Peak_60432	0	-
10	38374749	38374762	Peak_6044	0	+
28	8419294	8419299	Peak_60459	0	-
28	8453551	8453562	Peak_60460	0	-
10	38494203	38494216	Peak_6048	0	+
28	8898515	8898530	Peak_60482	0	+
28	9193952	9193960	Peak_60495	0	+
28	9402356	9402362	Peak_60514	0	+
28	9404236	9404254	Peak_60515	0	+
28	9405875	9405890	Peak_60516	0	-
28	9518559	9518578	Peak_60520	0	+
28	9692580	9692594	Peak_60524	0	-
10	40480136	40480137	Peak_6055	0	-
28	9987324	9987339	Peak_60557	0	+
28	9992597	9992598	Peak_60558	0	+
28	9994524	9994536	Peak_60559	0	+
10	40615981	40615992	Peak_6056	0	-
28	10025400	10025444	Peak_60560	0	+
28	10036255	10036283	Peak_60561	0	+
28	10055211	10055227	Peak_60563	0	+
28	10112931	10112941	Peak_60564	0	+
28	10130839	10130844	Peak_60565	0	+
28	10215888	10215895	Peak_60568	0	+
10	40656814	40656830	Peak_6057	0	-
10	40695487	40695494	Peak_6058	0	-
28	10518260	10518285	Peak_60580	0	+
28	12459752	12459763	Peak_60591	0	+
28	12483445	12483455	Peak_60592	0	+
28	12492860	12492867	Peak_60593	0	+
28	12497625	12497650	Peak_60594	0	+
28	12501307	12501321	Peak_60595	0	+
28	12509147	12509159	Peak_60596	0	+
1	42158353	42158355	Peak_606	0	+
28	13154370	13154372	Peak_60624	0	+
28	13568370	13568378	Peak_60637	0	+
28	13585955	13585966	Peak_60638	0	+
10	42625969	42625972	Peak_6064	0	-
28	13672658	13672661	Peak_60640	0	-
28	13770005	13770042	Peak_60641	0	-
28	13785541	13785598	Peak_60644	0	-
28	14239117	14239124	Peak_60674	0	-
28	14340806	14340820	Peak_60676	0	+
28	14552984	14553132	Peak_60679	0	+
28	14625251	14625254	Peak_60681	0	+
28	14886955	14886956	Peak_60689	0	+
1	42196727	42196747	Peak_607	0	+
28	15460552	15460567	Peak_60707	0	-
28	15857638	15857655	Peak_60735	0	-
28	16512558	16512559	Peak_60784	0	-
28	16636317	16636460	Peak_60786	0	-
28	17555823	17555834	Peak_60809	0	-
28	17784496	17784514	Peak_60814	0	+
28	17918691	17918763	Peak_60823	0	-
28	18002372	18002393	Peak_60838	0	-
28	18931617	18931628	Peak_60868	0	+
28	19329513	19329522	Peak_60874	0	-
28	19330375	19330383	Peak_60875	0	-
28	19344790	19344804	Peak_60878	0	-
28	19727897	19727914	Peak_60912	0	+
28	19734531	19734550	Peak_60913	0	-
28	19814013	19814036	Peak_60914	0	+
28	20075330	20075344	Peak_60917	0	+
28	23383637	23383653	Peak_60925	0	-
28	23408711	23408726	Peak_60926	0	+
28	23564771	23564792	Peak_60927	0	-
28	23575453	23575463	Peak_60928	0	+
28	24216040	24216051	Peak_60937	0	-
28	24433034	24433047	Peak_60946	0	-
28	24440565	24440566	Peak_60947	0	+
28	24441637	24441663	Peak_60948	0	-
28	24452909	24452910	Peak_60949	0	-
28	24461634	24461636	Peak_60950	0	-
28	24474559	24474579	Peak_60953	0	-
28	24680016	24680045	Peak_60967	0	+
28	24682564	24682575	Peak_60968	0	+
28	24683744	24683900	Peak_60970	0	+
1	1740585	1740607	Peak_61	0	-
10	42846065	42846085	Peak_6100	0	-
28	24910373	24910398	Peak_61003	0	-
28	25036438	25036512	Peak_61007	0	+
28	25093597	25093614	Peak_61020	0	+
28	25244080	25244081	Peak_61032	0	+
28	25433961	25434033	Peak_61036	0	-
28	25596294	25596303	Peak_61046	0	-
10	42859525	42859533	Peak_6106	0	+
10	42861700	42861706	Peak_6107	0	+
28	26292721	26292735	Peak_61072	0	+
28	26371643	26371667	Peak_61077	0	+
28	26592134	26592136	Peak_61092	0	-
28	26752843	26752855	Peak_61105	0	+
28	26936287	26936296	Peak_61108	0	-
28	27353734	27353767	Peak_61136	0	-
28	27423762	27423823	Peak_61140	0	-
28	27437235	27437252	Peak_61142	0	+
28	27500296	27500298	Peak_61148	0	+
28	27512527	27512568	Peak_61149	0	-
28	27635609	27635614	Peak_61151	0	-
28	28015335	28015377	Peak_61164	0	+
28	28126585	28126643	Peak_61171	0	+
10	43009574	43009589	Peak_6118	0	-
28	28174136	28174137	Peak_61180	0	-
28	28315737	28315880	Peak_61192	0	-
28	28317642	28317667	Peak_61193	0	-
28	28320440	28320461	Peak_61195	0	+
28	28322912	28322927	Peak_61197	0	+
10	43059328	43059335	Peak_6120	0	-
28	28342230	28342298	Peak_61200	0	+
28	28349543	28349544	Peak_61202	0	+
28	28405644	28405648	Peak_61210	0	-
28	28478924	28478938	Peak_61211	0	-
10	43081548	43081549	Peak_6122	0	-
28	28903511	28903576	Peak_61236	0	+
28	29079365	29079366	Peak_61243	0	-
28	29384918	29384932	Peak_61259	0	-
28	29386180	29386195	Peak_61260	0	-
28	29665363	29665378	Peak_61293	0	+
28	29953966	29953980	Peak_61325	0	+
28	30650895	30650906	Peak_61353	0	+
28	30663309	30663317	Peak_61354	0	+
28	30664555	30664686	Peak_61355	0	+
28	30673534	30673562	Peak_61356	0	+
28	30677751	30677765	Peak_61357	0	+
10	43312147	43312160	Peak_6136	0	-
28	30685436	30685448	Peak_61360	0	+
28	30686593	30686607	Peak_61362	0	+
28	30688314	30688334	Peak_61363	0	+
28	30694310	30694330	Peak_61365	0	+
10	43321238	43321262	Peak_6137	0	-
28	30778682	30778683	Peak_61371	0	+
28	30779513	30779527	Peak_61372	0	+
10	43350406	43350408	Peak_6138	0	-
28	31144030	31144066	Peak_61405	0	-
28	32109029	32109061	Peak_61423	0	+
28	32647398	32647410	Peak_61430	0	-
28	32753779	32753792	Peak_61432	0	-
28	32931683	32931691	Peak_61435	0	-
28	33490111	33490231	Peak_61446	0	-
28	33533781	33533797	Peak_61449	0	-
28	33830405	33830420	Peak_61469	0	-
28	34225036	34225054	Peak_61472	0	+
28	34226408	34226437	Peak_61473	0	+
28	34343194	34343272	Peak_61476	0	+
28	34409864	34409884	Peak_61477	0	-
28	34464176	34464186	Peak_61478	0	-
28	34704466	34704470	Peak_61487	0	-
28	34705750	34705765	Peak_61488	0	-
28	34851374	34851398	Peak_61495	0	-
28	34854110	34854187	Peak_61496	0	+
28	34860393	34860408	Peak_61499	0	+
28	34864966	34864984	Peak_61500	0	+
28	34867475	34867485	Peak_61501	0	+
28	34936405	34936415	Peak_61506	0	+
28	34946867	34946884	Peak_61511	0	+
28	34986534	34986545	Peak_61517	0	-
28	35162241	35162262	Peak_61537	0	+
28	35904920	35904939	Peak_61563	0	+
28	37002203	37002215	Peak_61569	0	+
28	37040787	37040800	Peak_61570	0	+
28	37046692	37046704	Peak_61571	0	+
28	37048837	37048841	Peak_61572	0	-
28	37103846	37103863	Peak_61573	0	+
28	37255088	37255103	Peak_61574	0	+
28	37510117	37510127	Peak_61576	0	+
28	37546232	37546246	Peak_61577	0	+
28	37549501	37549508	Peak_61578	0	+
28	38955522	38955524	Peak_61580	0	+
1	42875738	42875760	Peak_616	0	-
28	40831389	40831400	Peak_61607	0	-
28	41186954	41187118	Peak_61614	0	-
28	41211811	41211907	Peak_61615	0	-
28	41333979	41333995	Peak_61626	0	-
10	43799355	43799374	Peak_6163	0	+
28	41548609	41548625	Peak_61645	0	-
28	41551146	41551147	Peak_61646	0	-
28	41740529	41740555	Peak_61660	0	-
28	42026695	42026727	Peak_61675	0	-
10	43951124	43951161	Peak_6168	0	-
28	42321457	42321508	Peak_61685	0	-
28	42483532	42483555	Peak_61686	0	+
28	42576701	42576727	Peak_61688	0	-
10	43951273	43951288	Peak_6169	0	+
28	42780488	42780515	Peak_61696	0	+
28	43091591	43091594	Peak_61710	0	+
28	43097393	43097406	Peak_61711	0	+
28	43150125	43150127	Peak_61713	0	+
10	44092562	44092629	Peak_6172	0	-
28	43420300	43420324	Peak_61722	0	+
28	43623356	43623389	Peak_61733	0	+
28	44315110	44315185	Peak_61769	0	-
28	44667890	44667928	Peak_61784	0	-
28	45789684	45789702	Peak_61810	0	-
29	28878	28879	Peak_61817	0	-
29	37605	37615	Peak_61818	0	-
29	612134	612145	Peak_61821	0	-
29	897439	897440	Peak_61825	0	+
29	1026153	1026164	Peak_61830	0	-
29	1090405	1090407	Peak_61837	0	+
29	1103401	1103416	Peak_61838	0	-
29	1123173	1123199	Peak_61840	0	-
29	1224887	1224903	Peak_61845	0	+
29	1288552	1288580	Peak_61846	0	+
29	1608077	1608082	Peak_61853	0	+
29	2568258	2568269	Peak_61863	0	-
10	44614888	44614910	Peak_6187	0	-
29	4900053	4900063	Peak_61873	0	-
29	6555040	6555055	Peak_61887	0	+
29	7096897	7096919	Peak_61889	0	-
29	7197470	7197485	Peak_61890	0	-
1	43023585	43023589	Peak_619	0	+
29	7767123	7767132	Peak_61902	0	+
29	7798680	7798681	Peak_61904	0	-
29	7803102	7803112	Peak_61905	0	-
29	8623140	8623378	Peak_61920	0	+
29	8625850	8625955	Peak_61921	0	+
29	8637490	8637498	Peak_61926	0	-
29	9135396	9135421	Peak_61943	0	-
10	44795241	44795250	Peak_6196	0	+
29	9595574	9595718	Peak_61984	0	+
29	9832026	9832041	Peak_62005	0	+
29	9837361	9837437	Peak_62006	0	+
29	9971137	9971149	Peak_62023	0	+
29	11695151	11695170	Peak_62048	0	-
10	44912503	44912544	Peak_6205	0	+
29	11855568	11855572	Peak_62050	0	+
29	11977630	11977675	Peak_62054	0	-
29	12251641	12251653	Peak_62064	0	+
29	12253957	12253965	Peak_62065	0	+
29	12415028	12415029	Peak_62069	0	-
29	12450811	12450819	Peak_62070	0	-
29	12681737	12681738	Peak_62089	0	+
29	13070544	13070556	Peak_62098	0	+
29	13510914	13510939	Peak_62100	0	+
29	13810527	13810542	Peak_62101	0	-
29	17536952	17536966	Peak_62129	0	-
10	45177940	45177960	Peak_6213	0	-
29	17576606	17576708	Peak_62131	0	+
29	17640482	17640493	Peak_62136	0	-
29	17643776	17643799	Peak_62137	0	-
29	17788754	17788766	Peak_62147	0	+
29	17793471	17793472	Peak_62148	0	+
29	18154014	18154016	Peak_62161	0	+
29	18379313	18379314	Peak_62173	0	+
29	19128616	19128640	Peak_62186	0	+
29	24910134	24910153	Peak_62229	0	-
29	25019059	25019104	Peak_62233	0	+
29	25170380	25170402	Peak_62247	0	-
29	25435483	25435499	Peak_62257	0	+
29	26193011	26193028	Peak_62284	0	+
29	26483831	26483834	Peak_62315	0	+
29	26487449	26487463	Peak_62316	0	-
29	27257144	27257160	Peak_62325	0	+
29	27532987	27532998	Peak_62327	0	+
29	27760579	27760582	Peak_62329	0	-
10	45383556	45383685	Peak_6233	0	-
10	45384326	45384333	Peak_6234	0	-
29	28869340	28869352	Peak_62374	0	+
29	28894297	28894388	Peak_62375	0	+
29	29028307	29028384	Peak_62390	0	+
29	29343365	29343405	Peak_62403	0	-
10	45461442	45461451	Peak_6241	0	-
29	29713460	29713481	Peak_62438	0	-
29	30772645	30772666	Peak_62458	0	+
29	31637137	31637304	Peak_62461	0	-
29	31644633	31644639	Peak_62463	0	+
29	31662078	31662087	Peak_62465	0	+
29	31685764	31685767	Peak_62467	0	-
29	31819456	31819478	Peak_62472	0	-
29	31831307	31831325	Peak_62475	0	-
29	31983014	31983027	Peak_62491	0	+
29	31983890	31983920	Peak_62492	0	-
29	31986979	31987018	Peak_62495	0	-
29	32204380	32204390	Peak_62509	0	-
29	32329811	32329832	Peak_62516	0	-
29	32373489	32373504	Peak_62520	0	+
29	32881046	32881126	Peak_62533	0	-
29	33050815	33050891	Peak_62540	0	+
29	34511311	34511360	Peak_62560	0	+
29	35918651	35918677	Peak_62576	0	-
29	36615923	36615930	Peak_62616	0	-
10	45659153	45659166	Peak_6265	0	+
29	37357866	37357928	Peak_62651	0	-
29	39751516	39751531	Peak_62663	0	-
29	40106845	40106865	Peak_62699	0	-
29	40485702	40485751	Peak_62732	0	-
29	40571956	40571958	Peak_62733	0	-
29	40587569	40587609	Peak_62735	0	-
29	40597158	40597180	Peak_62738	0	-
10	45811465	45811473	Peak_6274	0	+
29	40809373	40809380	Peak_62749	0	+
10	45815539	45815556	Peak_6275	0	+
29	40816402	40816417	Peak_62750	0	+
29	40870207	40870255	Peak_62751	0	+
29	40939227	40939234	Peak_62788	0	-
29	41031238	41031378	Peak_62822	0	-
29	41623434	41623440	Peak_62890	0	+
29	41667617	41667628	Peak_62892	0	-
29	41793332	41793338	Peak_62897	0	+
29	41999273	41999284	Peak_62902	0	-
29	42001773	42001791	Peak_62904	0	-
29	42119437	42119515	Peak_62918	0	-
29	42126489	42126559	Peak_62919	0	-
29	42149856	42149901	Peak_62920	0	+
29	42199944	42199965	Peak_62933	0	-
29	42247056	42247071	Peak_62940	0	+
29	42603933	42603974	Peak_62991	0	+
29	42607172	42607179	Peak_62992	0	+
29	42771172	42771179	Peak_63006	0	-
29	42878270	42878282	Peak_63018	0	-
29	42892217	42892252	Peak_63020	0	-
29	42892937	42892951	Peak_63021	0	+
10	46293547	46293548	Peak_6306	0	+
29	43091262	43091273	Peak_63062	0	+
29	43110939	43110951	Peak_63068	0	-
29	43113140	43113200	Peak_63069	0	-
29	43114869	43114880	Peak_63072	0	+
29	43116019	43116055	Peak_63074	0	-
29	43146295	43146369	Peak_63080	0	+
29	43352772	43352826	Peak_63130	0	-
29	43463625	43463627	Peak_63138	0	+
29	43566006	43566017	Peak_63148	0	+
29	43618128	43618162	Peak_63171	0	+
29	43621051	43621066	Peak_63175	0	+
29	43623935	43624061	Peak_63180	0	+
29	43625052	43625062	Peak_63181	0	+
29	43626921	43627203	Peak_63185	0	+
29	43628174	43628692	Peak_63186	0	+
29	43629688	43629702	Peak_63187	0	+
29	43637393	43637407	Peak_63193	0	+
29	43651356	43651367	Peak_63196	0	+
29	43657750	43657761	Peak_63200	0	+
29	43660564	43660620	Peak_63204	0	+
29	43664437	43664455	Peak_63207	0	+
29	43665920	43665932	Peak_63208	0	+
29	43667530	43667555	Peak_63209	0	-
29	43669973	43670022	Peak_63210	0	-
29	43671119	43671134	Peak_63212	0	+
29	43679099	43679114	Peak_63223	0	+
29	44038500	44038507	Peak_63310	0	+
29	44075614	44075625	Peak_63315	0	+
29	44090258	44090271	Peak_63316	0	-
10	46546305	46546343	Peak_6332	0	+
10	46564919	46565004	Peak_6333	0	+
29	44162296	44162311	Peak_63339	0	+
29	44165769	44165822	Peak_63340	0	+
29	44180306	44180318	Peak_63343	0	+
10	46591272	46591284	Peak_6336	0	-
29	44420028	44420041	Peak_63380	0	-
29	44423288	44423290	Peak_63381	0	+
10	46708573	46708727	Peak_6341	0	+
29	44936236	44936267	Peak_63439	0	+
29	44945254	44945282	Peak_63440	0	+
29	45147401	45147412	Peak_63455	0	+
29	45184678	45184747	Peak_63462	0	-
29	45191833	45191904	Peak_63464	0	-
29	45197089	45197108	Peak_63466	0	-
29	45214853	45214878	Peak_63473	0	+
29	45252423	45252436	Peak_63484	0	-
29	45316143	45316157	Peak_63503	0	+
29	45368370	45368382	Peak_63517	0	-
29	45611036	45611048	Peak_63561	0	-
29	45630042	45630051	Peak_63562	0	-
29	46039139	46039151	Peak_63603	0	+
29	46054727	46054729	Peak_63605	0	+
29	46063682	46063686	Peak_63607	0	+
29	46064933	46064937	Peak_63608	0	+
29	46169854	46169861	Peak_63613	0	-
10	46992649	46992722	Peak_6362	0	-
29	46296202	46296223	Peak_63622	0	+
29	46326346	46326356	Peak_63626	0	-
29	46326620	46326632	Peak_63627	0	+
29	46546327	46546357	Peak_63633	0	+
29	46887095	46887148	Peak_63642	0	+
29	47467803	47467822	Peak_63668	0	+
29	47558730	47558775	Peak_63676	0	-
29	47572793	47572794	Peak_63678	0	-
29	47578704	47578725	Peak_63679	0	-
29	48594352	48594355	Peak_63710	0	+
29	48969559	48969576	Peak_63731	0	+
29	48973624	48973640	Peak_63732	0	+
29	48982936	48983133	Peak_63733	0	+
29	48994207	48994215	Peak_63734	0	+
29	49015802	49015813	Peak_63735	0	-
29	49021650	49021655	Peak_63736	0	+
29	49185197	49185247	Peak_63740	0	-
29	49310347	49310364	Peak_63754	0	+
29	49368539	49368554	Peak_63757	0	+
29	49413280	49413302	Peak_63766	0	+
29	49413661	49413700	Peak_63767	0	+
29	49528995	49529013	Peak_63785	0	+
29	49568648	49568673	Peak_63794	0	+
29	49573749	49573761	Peak_63795	0	-
29	49911099	49911115	Peak_63833	0	+
29	49919952	49919959	Peak_63834	0	+
29	49938496	49938666	Peak_63836	0	-
29	49940058	49940063	Peak_63837	0	+
29	49944145	49944159	Peak_63838	0	-
29	49944263	49944283	Peak_63839	0	+
29	50206713	50206728	Peak_63856	0	-
29	50208321	50208488	Peak_63857	0	-
29	50210146	50210167	Peak_63858	0	-
29	50256891	50256905	Peak_63862	0	-
29	50271306	50271338	Peak_63867	0	-
29	50404293	50404333	Peak_63912	0	+
10	47855512	47855522	Peak_6398	0	-
10	47858016	47858020	Peak_6399	0	-
29	50728493	50728514	Peak_63991	0	-
29	50869865	50869918	Peak_64010	0	-
29	50909367	50909395	Peak_64018	0	+
29	50916113	50916146	Peak_64019	0	-
3	79469	79484	Peak_64043	0	-
3	99763	99769	Peak_64044	0	-
3	569208	569302	Peak_64062	0	+
3	595790	595903	Peak_64063	0	-
3	621982	621984	Peak_64064	0	-
3	625504	625525	Peak_64065	0	-
3	626584	626601	Peak_64066	0	-
3	629998	630087	Peak_64067	0	-
3	634077	634090	Peak_64068	0	-
3	649876	649879	Peak_64070	0	-
3	653479	653493	Peak_64071	0	-
3	1085340	1085353	Peak_64106	0	-
3	1098699	1098737	Peak_64107	0	-
3	1303492	1303507	Peak_64131	0	+
10	48205141	48205164	Peak_6415	0	+
3	1972420	1972421	Peak_64152	0	+
3	3192340	3192352	Peak_64179	0	+
3	3193327	3193329	Peak_64181	0	+
3	3351883	3351933	Peak_64192	0	-
3	3600324	3600356	Peak_64196	0	-
3	4183894	4183911	Peak_64199	0	-
3	4184726	4184739	Peak_64200	0	-
3	4215343	4215365	Peak_64202	0	-
3	4223123	4223175	Peak_64203	0	-
3	4436266	4436290	Peak_64232	0	-
3	6952694	6952706	Peak_64292	0	-
3	6976911	6976924	Peak_64293	0	-
3	7293976	7293991	Peak_64307	0	-
3	7299852	7299873	Peak_64308	0	-
3	7303356	7303359	Peak_64309	0	+
3	7326221	7326233	Peak_64310	0	-
3	7362019	7362026	Peak_64312	0	-
3	7431564	7431729	Peak_64313	0	-
3	7468167	7468180	Peak_64314	0	-
3	7616376	7616384	Peak_64323	0	-
3	7735000	7735008	Peak_64325	0	-
3	8024825	8024831	Peak_64338	0	-
3	8176377	8176386	Peak_64348	0	-
3	8222057	8222078	Peak_64354	0	+
3	8748839	8748848	Peak_64412	0	+
3	8751066	8751083	Peak_64413	0	+
3	9406060	9406075	Peak_64454	0	+
3	9414466	9414481	Peak_64455	0	+
3	9415320	9415321	Peak_64456	0	+
3	9572121	9572136	Peak_64489	0	+
3	9585487	9585500	Peak_64495	0	-
3	9589243	9589252	Peak_64499	0	-
3	9821701	9821702	Peak_64520	0	-
3	10197451	10197484	Peak_64540	0	-
3	10370773	10370790	Peak_64542	0	+
3	10530683	10531038	Peak_64549	0	-
3	10685885	10686002	Peak_64557	0	-
3	10746065	10746168	Peak_64561	0	+
3	10951838	10951847	Peak_64562	0	+
3	11329610	11329625	Peak_64565	0	-
3	11361941	11361942	Peak_64568	0	+
3	11548433	11548434	Peak_64579	0	+
3	11594394	11594458	Peak_64582	0	-
3	11615674	11615701	Peak_64587	0	+
3	11975367	11975382	Peak_64613	0	-
3	12239724	12239794	Peak_64620	0	+
3	12618739	12618757	Peak_64642	0	+
3	12706276	12706296	Peak_64644	0	-
3	13042319	13042342	Peak_64657	0	-
3	13043989	13044232	Peak_64658	0	-
3	13046339	13046378	Peak_64660	0	-
3	13049675	13049777	Peak_64662	0	-
3	13051744	13051983	Peak_64663	0	-
3	13053813	13054071	Peak_64665	0	-
3	13142802	13142817	Peak_64670	0	-
3	13391352	13391353	Peak_64672	0	+
3	13526491	13526492	Peak_64681	0	+
3	13527771	13527792	Peak_64682	0	+
3	13576670	13576673	Peak_64683	0	+
3	13580810	13580837	Peak_64685	0	-
3	13581595	13581648	Peak_64686	0	-
3	13744640	13744658	Peak_64692	0	+
3	13806144	13806243	Peak_64694	0	-
3	13813922	13813932	Peak_64696	0	+
3	13835713	13835728	Peak_64697	0	+
3	13871686	13871692	Peak_64699	0	+
3	13922894	13922923	Peak_64702	0	+
3	14325456	14325480	Peak_64762	0	+
3	14327156	14327184	Peak_64764	0	+
3	14361101	14361381	Peak_64784	0	+
3	14367705	14367717	Peak_64785	0	+
3	14511155	14511157	Peak_64801	0	-
3	14542408	14542418	Peak_64810	0	+
3	14640592	14640603	Peak_64828	0	+
3	14669400	14669416	Peak_64837	0	-
3	14698358	14698370	Peak_64841	0	+
3	14719332	14719345	Peak_64847	0	+
3	14726362	14726374	Peak_64849	0	+
3	14792705	14792742	Peak_64867	0	-
3	14867325	14867338	Peak_64881	0	-
3	14915205	14915209	Peak_64886	0	-
3	14918622	14918699	Peak_64887	0	-
3	15001965	15001990	Peak_64896	0	+
3	15003233	15003234	Peak_64897	0	+
3	15053145	15053168	Peak_64902	0	-
3	15275060	15275071	Peak_64929	0	+
3	15409036	15409123	Peak_64961	0	+
3	15426303	15426367	Peak_64968	0	+
3	15517898	15517944	Peak_64993	0	+
3	15596011	15596026	Peak_65008	0	+
3	15648561	15648584	Peak_65026	0	-
3	15656739	15656798	Peak_65027	0	-
3	15673896	15674047	Peak_65032	0	+
3	15686359	15686398	Peak_65033	0	-
3	15891751	15891765	Peak_65042	0	+
3	16221881	16221902	Peak_65068	0	-
3	16254735	16254737	Peak_65074	0	-
3	16280390	16280415	Peak_65081	0	-
3	16837419	16837466	Peak_65195	0	-
3	17090007	17090187	Peak_65206	0	-
3	17128717	17128723	Peak_65213	0	-
3	17302153	17302163	Peak_65222	0	-
3	17319838	17319929	Peak_65224	0	-
3	17324334	17324347	Peak_65225	0	+
3	17341200	17341233	Peak_65226	0	-
3	17371489	17371498	Peak_65231	0	-
3	17376768	17376775	Peak_65232	0	+
3	17544112	17544124	Peak_65249	0	+
3	17561482	17561489	Peak_65250	0	-
3	18264685	18264818	Peak_65300	0	-
3	18444787	18445024	Peak_65306	0	-
3	18445735	18445736	Peak_65307	0	+
3	18684505	18684586	Peak_65317	0	+
3	18897232	18897233	Peak_65328	0	+
3	19292425	19292441	Peak_65359	0	-
3	19297111	19297124	Peak_65360	0	+
3	19361470	19361486	Peak_65368	0	+
3	19760207	19760219	Peak_65425	0	+
3	19950522	19950535	Peak_65450	0	+
3	19951682	19951702	Peak_65451	0	+
3	20084163	20084177	Peak_65465	0	+
3	20108937	20108946	Peak_65471	0	+
3	20111676	20111687	Peak_65473	0	+
3	20112980	20112994	Peak_65474	0	+
3	20137769	20137794	Peak_65480	0	-
3	20142507	20142508	Peak_65483	0	-
10	51177986	51178133	Peak_6552	0	+
10	51182223	51182234	Peak_6554	0	+
3	20373048	20373064	Peak_65540	0	-
3	20426971	20427027	Peak_65556	0	-
3	20527438	20527449	Peak_65565	0	-
3	20667188	20667217	Peak_65572	0	+
3	20667882	20667885	Peak_65573	0	+
3	20669166	20669181	Peak_65575	0	+
3	20744983	20745009	Peak_65595	0	+
3	20872642	20872665	Peak_65615	0	+
3	21271854	21271868	Peak_65625	0	+
3	21377212	21377249	Peak_65629	0	-
3	21377379	21377499	Peak_65630	0	+
3	21397207	21397274	Peak_65643	0	-
3	21397498	21397510	Peak_65644	0	+
3	21599467	21599532	Peak_65675	0	+
3	21659259	21659270	Peak_65681	0	+
3	21680308	21680312	Peak_65684	0	-
3	22373556	22373608	Peak_65700	0	-
3	22377025	22377037	Peak_65701	0	-
3	22385805	22385810	Peak_65702	0	-
3	22505153	22505179	Peak_65714	0	+
3	22531667	22531682	Peak_65717	0	-
3	22749160	22749171	Peak_65727	0	-
3	22821836	22821847	Peak_65729	0	-
10	51391944	51391956	Peak_6573	0	+
3	22823417	22823432	Peak_65730	0	-
10	51425630	51425632	Peak_6574	0	-
10	51441688	51441768	Peak_6575	0	-
3	23295712	23295770	Peak_65757	0	+
3	23301087	23301098	Peak_65758	0	+
3	23325283	23325295	Peak_65759	0	+
3	23369463	23369478	Peak_65768	0	+
3	23456886	23456896	Peak_65773	0	+
3	23509809	23509821	Peak_65781	0	+
3	23511141	23511155	Peak_65782	0	+
3	23511999	23512149	Peak_65783	0	+
3	25704349	25704362	Peak_65831	0	-
3	25753116	25753128	Peak_65833	0	-
3	25804811	25804824	Peak_65835	0	-
3	26487511	26487522	Peak_65873	0	-
3	26810642	26810660	Peak_65890	0	+
3	26866584	26866625	Peak_65891	0	+
3	26876341	26876361	Peak_65894	0	-
3	27149781	27149797	Peak_65915	0	-
3	27253585	27253596	Peak_65918	0	-
3	27257088	27257090	Peak_65919	0	-
3	28336556	28336558	Peak_65936	0	+
3	29398641	29398831	Peak_65985	0	-
3	29414695	29414716	Peak_65986	0	-
3	29464822	29464837	Peak_65991	0	+
3	29551929	29551933	Peak_65998	0	+
3	29620052	29620074	Peak_66006	0	+
3	29632609	29632669	Peak_66012	0	-
3	29698277	29698300	Peak_66015	0	+
3	29779921	29779926	Peak_66016	0	-
3	29803965	29803988	Peak_66017	0	-
3	29898574	29898586	Peak_66018	0	-
3	30207424	30207554	Peak_66025	0	-
3	30301791	30301818	Peak_66033	0	+
3	30336134	30336145	Peak_66034	0	+
3	30363757	30363771	Peak_66035	0	-
3	30833710	30833712	Peak_66074	0	-
3	31303523	31303689	Peak_66086	0	+
3	31403274	31403296	Peak_66087	0	-
3	31560316	31560331	Peak_66094	0	-
3	32072575	32072585	Peak_66126	0	-
3	32186975	32187039	Peak_66131	0	+
3	32188694	32188726	Peak_66132	0	+
3	32192251	32192269	Peak_66133	0	-
3	32195254	32195265	Peak_66136	0	-
3	32195373	32195388	Peak_66137	0	+
10	52582831	52582854	Peak_6616	0	-
3	33069530	33069550	Peak_66174	0	-
3	33075994	33076009	Peak_66175	0	-
3	33076887	33076893	Peak_66176	0	-
3	33217956	33218145	Peak_66183	0	-
3	33300987	33301002	Peak_66192	0	+
3	33401246	33401265	Peak_66198	0	-
3	33537049	33537060	Peak_66207	0	+
3	33578829	33578842	Peak_66208	0	+
3	33587203	33587222	Peak_66209	0	+
10	52610172	52610264	Peak_6621	0	-
3	33600237	33600251	Peak_66210	0	-
10	52612795	52612999	Peak_6622	0	-
3	33706977	33707139	Peak_66223	0	-
10	52639796	52639799	Peak_6623	0	-
3	33843191	33843195	Peak_66234	0	-
3	33850202	33850357	Peak_66235	0	-
3	33924521	33924530	Peak_66247	0	-
3	34100406	34100421	Peak_66266	0	+
3	34101812	34101827	Peak_66268	0	+
3	34103096	34103320	Peak_66269	0	+
3	34165678	34165692	Peak_66276	0	+
3	34429627	34429642	Peak_66293	0	+
3	34434357	34434367	Peak_66295	0	-
3	34571760	34571782	Peak_66305	0	-
3	34760393	34760492	Peak_66314	0	-
3	34771503	34771523	Peak_66315	0	-
3	34786242	34786253	Peak_66316	0	-
3	35132804	35132806	Peak_66324	0	+
3	35310269	35310288	Peak_66326	0	+
3	35311020	35311043	Peak_66327	0	+
3	35393328	35393415	Peak_66332	0	-
3	35776620	35776631	Peak_66343	0	+
3	35797447	35797494	Peak_66345	0	-
3	35800887	35800915	Peak_66346	0	+
3	35854168	35854183	Peak_66347	0	-
3	36311409	36311411	Peak_66356	0	-
3	39815093	39815101	Peak_66369	0	-
3	39835267	39835327	Peak_66370	0	-
3	39842585	39842586	Peak_66371	0	-
3	39854938	39854949	Peak_66372	0	-
3	39862071	39862074	Peak_66373	0	-
3	41574167	41574204	Peak_66393	0	+
3	41953722	41953799	Peak_66395	0	-
3	42033208	42033336	Peak_66397	0	-
3	42301036	42301050	Peak_66407	0	+
3	42349990	42350100	Peak_66412	0	-
3	42351555	42351697	Peak_66413	0	-
3	42358507	42358509	Peak_66414	0	-
3	42359728	42359731	Peak_66415	0	-
3	42362276	42362634	Peak_66416	0	-
3	42934348	42934372	Peak_66436	0	+
10	53000652	53000655	Peak_6645	0	+
3	43092248	43092254	Peak_66452	0	-
10	53023087	53023097	Peak_6647	0	-
10	53048539	53048560	Peak_6648	0	-
3	44293780	44293830	Peak_66497	0	+
3	44352350	44352426	Peak_66498	0	+
3	44425424	44425438	Peak_66499	0	-
3	45233315	45233366	Peak_66503	0	-
3	45320134	45320135	Peak_66506	0	+
3	45706985	45706995	Peak_66517	0	+
3	45708826	45708837	Peak_66519	0	+
3	45711449	45711463	Peak_66520	0	+
3	45719758	45719785	Peak_66521	0	+
3	45754457	45754479	Peak_66522	0	+
3	45773343	45773362	Peak_66523	0	+
3	46006859	46006860	Peak_66524	0	+
3	46057764	46057772	Peak_66525	0	-
3	46562165	46562188	Peak_66526	0	-
3	46668437	46668451	Peak_66531	0	-
3	46670207	46670344	Peak_66533	0	-
3	46671960	46671975	Peak_66534	0	-
3	46673184	46673192	Peak_66535	0	-
3	46678679	46678680	Peak_66536	0	-
3	48534077	48534090	Peak_66557	0	+
3	48560409	48560412	Peak_66559	0	-
3	48605613	48605757	Peak_66564	0	+
3	48988084	48988085	Peak_66571	0	-
3	48997338	48997350	Peak_66572	0	-
3	49315008	49315010	Peak_66581	0	+
3	49470979	49471006	Peak_66587	0	+
3	49512526	49512535	Peak_66588	0	+
3	49551276	49551359	Peak_66589	0	-
3	49597745	49597759	Peak_66592	0	+
3	49600667	49600673	Peak_66593	0	+
3	49621612	49621627	Peak_66597	0	-
3	49627056	49627067	Peak_66598	0	-
3	49637742	49637766	Peak_66599	0	-
1	44639941	44639944	Peak_666	0	+
3	49684806	49684821	Peak_66601	0	-
3	50314980	50314981	Peak_66626	0	-
3	50439459	50439494	Peak_66633	0	-
3	51002487	51002488	Peak_66657	0	-
3	51011585	51011600	Peak_66658	0	-
3	51013648	51013677	Peak_66659	0	+
3	51023385	51023387	Peak_66660	0	-
3	51065674	51065685	Peak_66661	0	-
3	51158159	51158235	Peak_66666	0	+
3	51161967	51161983	Peak_66667	0	+
3	51397303	51397304	Peak_66677	0	-
3	51664051	51664083	Peak_66697	0	+
3	51675884	51675905	Peak_66698	0	+
1	44650720	44650733	Peak_667	0	-
3	51690042	51690045	Peak_66701	0	+
3	51694312	51694364	Peak_66703	0	+
3	51700626	51700635	Peak_66704	0	+
3	51734323	51734334	Peak_66705	0	+
3	51862270	51862286	Peak_66707	0	-
3	52206525	52206550	Peak_66711	0	-
3	52421866	52421879	Peak_66729	0	-
3	52579036	52579059	Peak_66736	0	+
3	53216447	53216460	Peak_66738	0	-
3	53309791	53309804	Peak_66746	0	-
3	53427898	53427927	Peak_66759	0	+
3	53551479	53551599	Peak_66766	0	-
3	53688304	53688331	Peak_66771	0	-
3	54127186	54127201	Peak_66786	0	+
3	54185894	54185975	Peak_66790	0	-
1	44666000	44666007	Peak_668	0	-
3	54783184	54783188	Peak_66808	0	+
3	54800029	54800053	Peak_66809	0	+
3	54809028	54809047	Peak_66810	0	+
3	55065299	55065344	Peak_66819	0	-
3	55104427	55104461	Peak_66821	0	-
3	55453708	55453720	Peak_66830	0	-
3	55778317	55778436	Peak_66831	0	+
3	55882879	55882895	Peak_66832	0	-
3	56066752	56066801	Peak_66835	0	-
3	56958579	56958583	Peak_66849	0	-
3	57249158	57249171	Peak_66860	0	+
3	57267524	57267534	Peak_66861	0	-
3	57483281	57483321	Peak_66875	0	-
3	57546946	57546947	Peak_66881	0	+
3	58420830	58420895	Peak_66901	0	+
3	58459854	58459899	Peak_66902	0	-
3	58932832	58932856	Peak_66919	0	+
3	59160332	59160344	Peak_66925	0	+
3	59165463	59165465	Peak_66926	0	+
3	65796871	65796891	Peak_66996	0	+
3	65805704	65805719	Peak_66997	0	+
10	53723768	53723775	Peak_6701	0	+
3	66729608	66729622	Peak_67017	0	+
3	66733261	66733264	Peak_67018	0	-
10	53767401	53767444	Peak_6702	0	+
10	53794043	53794045	Peak_6703	0	+
10	53831393	53831407	Peak_6704	0	+
3	67496303	67496306	Peak_67053	0	+
3	67503263	67503271	Peak_67054	0	+
3	68182784	68182791	Peak_67057	0	-
3	68196929	68196973	Peak_67058	0	-
3	68265495	68265507	Peak_67059	0	-
3	68291158	68291178	Peak_67060	0	-
3	69084992	69085006	Peak_67070	0	-
3	69742840	69742856	Peak_67089	0	-
10	53849471	53849496	Peak_6709	0	-
3	70176044	70176188	Peak_67097	0	+
3	70797656	70797670	Peak_67102	0	+
3	72749638	72749649	Peak_67104	0	-
3	72811761	72811780	Peak_67108	0	+
3	73681084	73681096	Peak_67121	0	+
3	73761295	73761308	Peak_67122	0	+
3	73847910	73847932	Peak_67123	0	+
3	74780640	74780641	Peak_67138	0	+
3	74926261	74926272	Peak_67144	0	+
3	76482642	76482657	Peak_67161	0	+
3	77171760	77171765	Peak_67173	0	+
3	77507050	77507102	Peak_67184	0	-
3	77980005	77980007	Peak_67207	0	-
3	78117176	78117199	Peak_67210	0	-
3	78336667	78336718	Peak_67218	0	-
10	54315038	54315053	Peak_6722	0	+
3	78575574	78575575	Peak_67230	0	-
3	79079399	79079500	Peak_67246	0	-
3	79886718	79886722	Peak_67264	0	+
3	80158730	80158840	Peak_67277	0	-
3	80809168	80809207	Peak_67327	0	-
3	80829634	80829635	Peak_67328	0	-
3	80858842	80858843	Peak_67330	0	-
3	80934374	80934383	Peak_67332	0	-
3	80944374	80944377	Peak_67333	0	-
3	80982810	80982811	Peak_67334	0	-
3	80987072	80987084	Peak_67335	0	-
3	81009136	81009159	Peak_67336	0	-
3	81368197	81368198	Peak_67340	0	-
3	81594829	81594867	Peak_67346	0	+
3	82163996	82164008	Peak_67374	0	-
3	83012806	83012808	Peak_67384	0	+
3	83058992	83059018	Peak_67385	0	+
3	83085410	83085418	Peak_67386	0	+
3	83205841	83205869	Peak_67397	0	+
3	83536630	83536641	Peak_67402	0	-
3	83576899	83576914	Peak_67404	0	-
3	83579868	83579878	Peak_67405	0	-
3	83583875	83583951	Peak_67407	0	-
3	83587749	83587761	Peak_67408	0	-
3	83589696	83589715	Peak_67410	0	-
3	83800741	83800762	Peak_67417	0	-
3	84036434	84036457	Peak_67424	0	+
3	84198331	84198346	Peak_67427	0	-
3	84201482	84201691	Peak_67429	0	-
3	84202605	84202938	Peak_67431	0	-
3	84321412	84321427	Peak_67439	0	-
3	84369539	84369551	Peak_67441	0	-
3	84556648	84556655	Peak_67466	0	+
3	84602130	84602190	Peak_67476	0	+
3	85926431	85926451	Peak_67488	0	-
3	85990927	85990938	Peak_67491	0	+
3	85992328	85992520	Peak_67492	0	+
3	86844959	86844974	Peak_67510	0	-
3	87116624	87116741	Peak_67512	0	-
3	87116871	87116892	Peak_67513	0	+
3	87227889	87227990	Peak_67516	0	+
3	87366710	87366737	Peak_67527	0	+
3	89293537	89293563	Peak_67553	0	+
3	89317689	89317705	Peak_67554	0	-
3	89472139	89472165	Peak_67558	0	-
3	89473069	89473087	Peak_67559	0	-
3	89477755	89477844	Peak_67560	0	-
3	89550176	89550189	Peak_67567	0	-
10	55763723	55763737	Peak_6758	0	-
3	89669939	89669962	Peak_67580	0	-
3	89718806	89718856	Peak_67585	0	-
3	89718953	89718981	Peak_67586	0	+
3	90232613	90232614	Peak_67588	0	+
10	55811408	55811423	Peak_6759	0	-
3	90759974	90759983	Peak_67590	0	-
3	90809109	90809199	Peak_67591	0	+
3	90810455	90810674	Peak_67596	0	+
3	91132218	91132228	Peak_67598	0	+
3	91135840	91135852	Peak_67599	0	+
3	91168199	91168200	Peak_67600	0	+
3	91194140	91194203	Peak_67601	0	+
3	91218997	91219004	Peak_67603	0	+
3	91514541	91514550	Peak_67618	0	+
3	91686590	91686612	Peak_67625	0	-
3	91780695	91780752	Peak_67630	0	+
3	91785257	91785271	Peak_67631	0	+
3	91839866	91839880	Peak_67634	0	-
10	56347673	56347694	Peak_6764	0	-
3	92007200	92007284	Peak_67646	0	+
10	57474071	57474119	Peak_6767	0	+
3	92921293	92921374	Peak_67683	0	+
3	92998225	92998226	Peak_67686	0	+
3	93025161	93025191	Peak_67694	0	+
3	93122362	93122422	Peak_67697	0	-
3	93124561	93124608	Peak_67698	0	+
3	93543361	93543466	Peak_67722	0	-
3	93559008	93559023	Peak_67723	0	-
3	93686618	93686645	Peak_67728	0	-
3	93896412	93896413	Peak_67738	0	+
10	57762157	57762168	Peak_6785	0	+
3	97948338	97948350	Peak_67868	0	+
10	57799571	57799713	Peak_6787	0	+
3	98283382	98283392	Peak_67883	0	+
3	98314294	98314307	Peak_67884	0	+
3	98360015	98360063	Peak_67885	0	+
3	98420629	98420642	Peak_67886	0	+
3	98564417	98564435	Peak_67888	0	-
3	99054942	99055028	Peak_67903	0	+
3	99217555	99217558	Peak_67907	0	+
3	99256414	99256415	Peak_67912	0	+
3	99389698	99389710	Peak_67914	0	+
3	99606356	99606367	Peak_67933	0	+
3	99609593	99609605	Peak_67934	0	-
1	44737205	44737278	Peak_680	0	-
3	100427446	100427460	Peak_68004	0	+
3	100429368	100429453	Peak_68005	0	+
3	100433011	100433024	Peak_68007	0	+
3	100434610	100434613	Peak_68008	0	+
10	58052135	58052144	Peak_6801	0	+
10	58053954	58053969	Peak_6802	0	+
3	100997035	100997036	Peak_68040	0	-
3	100998638	100998641	Peak_68041	0	+
3	101197666	101197678	Peak_68052	0	+
3	101275836	101275838	Peak_68068	0	+
3	101282135	101282147	Peak_68069	0	-
3	101285740	101285761	Peak_68070	0	+
3	101371301	101371308	Peak_68075	0	+
10	58225171	58225172	Peak_6808	0	+
10	58334022	58334106	Peak_6812	0	-
3	102365533	102365600	Peak_68134	0	-
3	102523703	102523717	Peak_68145	0	+
3	102576533	102576561	Peak_68147	0	-
3	102865283	102865324	Peak_68177	0	-
3	102881120	102881179	Peak_68178	0	+
3	102943327	102943362	Peak_68179	0	+
3	104004500	104004513	Peak_68231	0	+
3	104816116	104816130	Peak_68261	0	-
3	105344846	105344853	Peak_68280	0	-
3	105561137	105561139	Peak_68295	0	+
3	105567844	105567915	Peak_68296	0	+
3	105570327	105570344	Peak_68298	0	+
3	105740952	105740969	Peak_68313	0	+
10	58557224	58557235	Peak_6834	0	-
3	106078536	106078551	Peak_68344	0	+
3	106154038	106154188	Peak_68347	0	+
3	106312800	106312834	Peak_68355	0	-
3	106403560	106403564	Peak_68361	0	-
3	106425417	106425437	Peak_68362	0	+
3	106441742	106441777	Peak_68363	0	+
3	106565213	106565282	Peak_68372	0	+
3	106624819	106624829	Peak_68382	0	-
3	106671414	106671507	Peak_68395	0	-
3	106703692	106703703	Peak_68401	0	-
3	106727545	106727546	Peak_68406	0	-
3	107334266	107334291	Peak_68454	0	-
10	58848325	58848328	Peak_6846	0	+
3	108113298	108113310	Peak_68486	0	-
3	109081447	109081470	Peak_68513	0	+
3	109381860	109381888	Peak_68516	0	+
10	59290553	59290595	Peak_6852	0	-
10	59391665	59391726	Peak_6855	0	-
10	59393161	59393287	Peak_6856	0	-
3	109748322	109748328	Peak_68584	0	-
3	109945469	109945476	Peak_68592	0	-
3	109973036	109973049	Peak_68593	0	-
3	110315677	110315685	Peak_68620	0	+
10	59629171	59629184	Peak_6864	0	+
3	110814959	110814981	Peak_68652	0	+
3	110927832	110927842	Peak_68658	0	+
3	111588450	111588495	Peak_68666	0	-
3	111628509	111628530	Peak_68667	0	-
3	111904487	111904519	Peak_68668	0	+
3	111968999	111969021	Peak_68671	0	+
3	112361061	112361082	Peak_68674	0	-
10	59732800	59732809	Peak_6869	0	+
10	59751356	59751357	Peak_6870	0	+
3	112614317	112614331	Peak_68700	0	-
3	112988368	112988424	Peak_68723	0	+
3	113134543	113134572	Peak_68742	0	-
3	113209284	113209329	Peak_68750	0	-
3	113215848	113215863	Peak_68751	0	-
3	113343828	113343831	Peak_68765	0	-
3	114047561	114047762	Peak_68788	0	-
3	114047862	114047888	Peak_68789	0	+
3	114113413	114113492	Peak_68790	0	-
3	114430058	114430070	Peak_68795	0	-
3	114623112	114623118	Peak_68801	0	-
3	114626949	114626970	Peak_68802	0	-
3	114710472	114710529	Peak_68804	0	-
3	115062607	115062621	Peak_68806	0	+
3	115064312	115064428	Peak_68807	0	+
3	115073288	115073298	Peak_68808	0	+
3	115129516	115129526	Peak_68810	0	+
3	115141854	115141871	Peak_68811	0	+
3	115151980	115151994	Peak_68812	0	-
3	115153940	115153948	Peak_68813	0	+
3	115197104	115197124	Peak_68814	0	-
3	115198566	115198579	Peak_68815	0	+
3	115458752	115458773	Peak_68824	0	+
3	115504310	115504320	Peak_68826	0	+
3	115571847	115571858	Peak_68827	0	+
3	115605268	115605290	Peak_68829	0	+
3	115608913	115608923	Peak_68832	0	+
3	115611639	115611768	Peak_68834	0	+
3	115781257	115781281	Peak_68837	0	+
3	116430942	116430955	Peak_68848	0	+
3	116467382	116467386	Peak_68849	0	+
3	116825988	116826005	Peak_68865	0	-
3	116933977	116934010	Peak_68871	0	+
3	117280440	117280478	Peak_68903	0	-
3	117591739	117591799	Peak_68923	0	+
3	117718449	117718492	Peak_68933	0	-
3	117737651	117737669	Peak_68934	0	+
3	117740021	117740035	Peak_68935	0	+
3	117745820	117745857	Peak_68936	0	+
3	117877300	117877313	Peak_68938	0	+
3	118331235	118331366	Peak_68947	0	+
3	118359285	118359296	Peak_68948	0	+
10	60650412	60650471	Peak_6895	0	+
3	118429800	118429808	Peak_68953	0	+
3	118439684	118439704	Peak_68955	0	+
3	118496066	118496089	Peak_68960	0	+
3	118513786	118513800	Peak_68962	0	-
3	118557458	118557540	Peak_68964	0	+
3	118632378	118632385	Peak_68965	0	+
3	118837120	118837156	Peak_68971	0	-
3	118859123	118859147	Peak_68973	0	-
3	119437505	119437564	Peak_68979	0	+
3	119497810	119497863	Peak_68987	0	+
3	119901790	119901803	Peak_68998	0	+
3	120014275	120014294	Peak_69019	0	+
10	60917884	60917898	Peak_6902	0	-
10	60920387	60920403	Peak_6903	0	-
3	120237545	120237568	Peak_69036	0	+
3	120263003	120263023	Peak_69038	0	-
3	120328617	120328642	Peak_69039	0	+
3	120572542	120572641	Peak_69071	0	+
3	120661478	120661494	Peak_69078	0	-
4	404676	404684	Peak_69094	0	-
4	2418039	2418060	Peak_69096	0	-
4	3384436	3384442	Peak_69097	0	-
4	4817801	4817808	Peak_69104	0	+
4	5071758	5071767	Peak_69107	0	-
4	5315255	5315274	Peak_69119	0	+
4	5505032	5505046	Peak_69130	0	-
4	5573056	5573073	Peak_69146	0	+
4	5641262	5641284	Peak_69159	0	-
4	5679851	5679862	Peak_69160	0	-
4	5697618	5697628	Peak_69161	0	-
4	5736775	5736797	Peak_69163	0	-
4	5736890	5736902	Peak_69164	0	+
4	5746021	5746050	Peak_69166	0	+
4	5748968	5749043	Peak_69167	0	-
4	5753513	5753521	Peak_69168	0	+
4	5758022	5758029	Peak_69170	0	+
4	5762180	5762242	Peak_69171	0	-
4	5975200	5975215	Peak_69174	0	+
4	6117292	6117325	Peak_69176	0	+
4	6120427	6120482	Peak_69177	0	-
4	7937012	7937021	Peak_69192	0	+
4	7962781	7962782	Peak_69194	0	-
10	61233935	61233945	Peak_6920	0	+
4	8477064	8477084	Peak_69203	0	+
4	8546227	8546242	Peak_69204	0	+
4	8557565	8557568	Peak_69205	0	+
10	61241229	61241241	Peak_6921	0	+
10	61242663	61242664	Peak_6923	0	+
4	9677764	9677769	Peak_69247	0	+
4	9700879	9700891	Peak_69248	0	+
4	9933305	9933316	Peak_69268	0	-
4	9934678	9934688	Peak_69270	0	-
4	9937488	9937489	Peak_69271	0	-
4	9996458	9996480	Peak_69272	0	-
4	9997834	9997848	Peak_69273	0	-
4	9999677	9999749	Peak_69274	0	-
4	10040152	10040176	Peak_69277	0	-
4	10058836	10058873	Peak_69278	0	-
4	10059640	10059662	Peak_69279	0	-
4	10067517	10067529	Peak_69280	0	-
4	10072575	10072576	Peak_69281	0	-
4	10106243	10106244	Peak_69282	0	-
4	10121468	10121485	Peak_69283	0	-
4	10359981	10360022	Peak_69292	0	-
4	10449906	10449919	Peak_69293	0	-
4	11476064	11476073	Peak_69312	0	-
4	11680814	11680852	Peak_69313	0	-
4	11755553	11755573	Peak_69314	0	+
4	11934491	11934500	Peak_69363	0	+
4	12511656	12511678	Peak_69397	0	+
4	12537089	12537092	Peak_69398	0	+
4	13443234	13443247	Peak_69424	0	-
4	13443477	13443492	Peak_69425	0	+
4	13444538	13444563	Peak_69426	0	+
10	61815431	61815442	Peak_6943	0	+
4	13576268	13576302	Peak_69430	0	+
10	61861217	61861220	Peak_6945	0	+
4	15046997	15047019	Peak_69455	0	-
4	15323715	15323883	Peak_69467	0	+
4	15376930	15376980	Peak_69469	0	+
4	15386439	15386442	Peak_69470	0	-
4	15447000	15447014	Peak_69471	0	+
4	15645776	15645892	Peak_69475	0	+
4	15670340	15670356	Peak_69479	0	-
4	16057837	16057911	Peak_69498	0	+
4	16073130	16073144	Peak_69499	0	+
10	61927406	61927451	Peak_6951	0	+
4	16471196	16471227	Peak_69513	0	+
4	16521660	16521677	Peak_69514	0	+
4	16522417	16522503	Peak_69515	0	+
4	19126779	19126797	Peak_69534	0	+
4	19183968	19183982	Peak_69536	0	+
4	19782481	19782515	Peak_69544	0	+
10	62114160	62114161	Peak_6955	0	-
4	22096932	22096971	Peak_69564	0	-
4	22098523	22098541	Peak_69565	0	-
4	24132936	24133125	Peak_69589	0	+
1	45189717	45189729	Peak_696	0	-
4	24660475	24660489	Peak_69600	0	-
4	24678170	24678184	Peak_69602	0	-
4	24724494	24724495	Peak_69603	0	+
4	24726908	24726909	Peak_69604	0	-
4	24827111	24827112	Peak_69605	0	-
4	26231499	26231514	Peak_69638	0	+
4	26232765	26232893	Peak_69639	0	+
10	62242181	62242201	Peak_6964	0	+
4	26323152	26323228	Peak_69641	0	-
10	62243914	62243916	Peak_6965	0	+
4	26623822	26623832	Peak_69652	0	+
4	27411871	27411872	Peak_69671	0	+
4	28090257	28090281	Peak_69676	0	+
4	28398636	28398649	Peak_69677	0	-
10	62249960	62249983	Peak_6968	0	+
4	29116847	29116946	Peak_69689	0	+
4	29496625	29496640	Peak_69692	0	-
4	31035576	31035577	Peak_69722	0	-
4	31108012	31108025	Peak_69723	0	-
4	31128764	31128779	Peak_69724	0	-
4	31150500	31150523	Peak_69725	0	+
4	31219127	31219138	Peak_69729	0	+
4	31233304	31233326	Peak_69731	0	+
4	31804358	31804368	Peak_69745	0	+
4	31860749	31860766	Peak_69753	0	+
4	32091986	32092009	Peak_69763	0	-
10	64750869	64750893	Peak_6978	0	+
4	32495122	32495136	Peak_69784	0	-
10	64802364	64802379	Peak_6979	0	-
4	32956601	32956611	Peak_69799	0	+
4	32969172	32969185	Peak_69800	0	+
4	33087110	33087153	Peak_69803	0	-
4	33100587	33100601	Peak_69804	0	-
4	33252880	33252884	Peak_69814	0	-
4	33594584	33594601	Peak_69825	0	+
4	35593916	35593931	Peak_69834	0	+
4	35943033	35943057	Peak_69835	0	-
4	37326277	37326293	Peak_69843	0	-
4	37737147	37737153	Peak_69849	0	+
4	37789815	37789824	Peak_69851	0	+
4	39098242	39098314	Peak_69867	0	+
4	40458199	40458215	Peak_69884	0	+
4	41893569	41893583	Peak_69903	0	+
4	41980695	41980703	Peak_69904	0	+
4	41990911	41990928	Peak_69905	0	+
4	42015964	42015979	Peak_69906	0	+
4	42060772	42060794	Peak_69907	0	+
4	42073039	42073061	Peak_69908	0	+
4	42238781	42238808	Peak_69910	0	+
4	42254916	42254935	Peak_69911	0	+
4	42346088	42346113	Peak_69912	0	+
4	42365499	42365510	Peak_69913	0	+
4	42383983	42383985	Peak_69914	0	+
4	42435753	42435798	Peak_69917	0	-
4	43241993	43242002	Peak_69925	0	-
4	43268269	43268288	Peak_69926	0	-
4	43276412	43276592	Peak_69927	0	-
4	43297713	43297764	Peak_69928	0	-
4	43329638	43329653	Peak_69930	0	-
4	43478326	43478327	Peak_69939	0	-
4	43486227	43486242	Peak_69940	0	-
4	43487648	43487810	Peak_69941	0	-
4	43598120	43598133	Peak_69958	0	-
4	43611961	43612013	Peak_69959	0	-
4	43868270	43868281	Peak_69977	0	+
4	43875859	43875870	Peak_69978	0	+
4	43972928	43972954	Peak_69985	0	+
4	44096664	44096675	Peak_69990	0	+
4	44439169	44439183	Peak_69998	0	+
10	65009939	65009946	Peak_7000	0	+
4	44544087	44544101	Peak_70007	0	+
10	65014070	65014077	Peak_7001	0	-
4	45396303	45396326	Peak_70026	0	+
4	46146179	46146191	Peak_70034	0	+
4	46152827	46152891	Peak_70036	0	+
4	46186827	46187200	Peak_70038	0	-
4	46203137	46203155	Peak_70049	0	-
10	65023708	65023717	Peak_7005	0	+
4	46316509	46316520	Peak_70075	0	+
4	46318470	46318482	Peak_70076	0	-
4	46662318	46662540	Peak_70097	0	+
4	47130411	47130412	Peak_70117	0	-
4	47383519	47383521	Peak_70124	0	+
4	47596735	47596812	Peak_70126	0	-
10	65229693	65229715	Peak_7014	0	+
4	48288321	48288335	Peak_70148	0	-
10	65235393	65235453	Peak_7015	0	-
4	48292673	48292694	Peak_70150	0	+
4	48306751	48306782	Peak_70154	0	-
10	65236957	65236981	Peak_7016	0	-
10	65243615	65243639	Peak_7017	0	-
4	48774404	48774438	Peak_70173	0	+
4	48968203	48968223	Peak_70179	0	-
10	65250766	65250787	Peak_7018	0	+
4	48980718	48980790	Peak_70181	0	+
4	49024437	49024462	Peak_70184	0	-
4	49029740	49029764	Peak_70185	0	-
10	65252964	65252988	Peak_7019	0	+
4	49244521	49244624	Peak_70190	0	-
4	49246709	49246723	Peak_70192	0	-
4	49589485	49589492	Peak_70196	0	-
4	50048995	50049017	Peak_70215	0	+
4	50084950	50084964	Peak_70227	0	-
4	50095040	50095061	Peak_70229	0	+
4	50572079	50572094	Peak_70250	0	+
4	50595870	50595878	Peak_70251	0	+
4	50854489	50854495	Peak_70253	0	+
4	50868226	50868240	Peak_70254	0	-
4	50876683	50876684	Peak_70255	0	-
4	51631830	51631845	Peak_70272	0	-
4	51917741	51917751	Peak_70280	0	-
4	52168766	52168787	Peak_70283	0	-
10	65331492	65331509	Peak_7029	0	+
4	53688245	53688258	Peak_70302	0	+
10	65336334	65336345	Peak_7031	0	-
4	54795482	54795486	Peak_70322	0	+
4	55569203	55569221	Peak_70334	0	+
4	55620314	55620329	Peak_70335	0	+
4	55861053	55861067	Peak_70343	0	-
4	55863288	55863302	Peak_70344	0	-
10	65428044	65428125	Peak_7035	0	+
4	56513853	56513858	Peak_70364	0	+
4	56537362	56537390	Peak_70367	0	-
10	65547654	65547696	Peak_7038	0	-
4	59403978	59404000	Peak_70392	0	-
4	59583029	59583055	Peak_70395	0	-
4	60122880	60123054	Peak_70419	0	+
4	60258157	60258159	Peak_70423	0	+
4	60296637	60296687	Peak_70425	0	+
4	60962717	60962718	Peak_70444	0	-
4	61001475	61001486	Peak_70445	0	-
4	61029421	61029448	Peak_70447	0	+
4	61039410	61039429	Peak_70448	0	-
4	61076692	61076707	Peak_70452	0	-
4	61343984	61343999	Peak_70471	0	-
4	62846417	62846429	Peak_70493	0	+
4	63278851	63278864	Peak_70496	0	-
4	63470429	63470431	Peak_70497	0	-
4	63790367	63790387	Peak_70510	0	-
4	63945138	63945149	Peak_70523	0	-
4	63972106	63972120	Peak_70525	0	-
10	66117295	66117296	Peak_7053	0	+
4	64315521	64315522	Peak_70532	0	+
4	64931730	64931756	Peak_70541	0	-
4	65270405	65270412	Peak_70543	0	-
4	65274590	65274621	Peak_70544	0	-
4	65519303	65519353	Peak_70556	0	-
4	65944006	65944021	Peak_70570	0	-
4	66012660	66012667	Peak_70571	0	-
4	66027926	66027940	Peak_70572	0	-
4	66030591	66030602	Peak_70573	0	-
4	66050806	66050817	Peak_70575	0	-
4	66182330	66182482	Peak_70577	0	-
4	66183159	66183167	Peak_70578	0	-
4	66427929	66427937	Peak_70593	0	-
4	66431050	66431063	Peak_70594	0	-
4	68350377	68350383	Peak_70667	0	-
4	68357887	68357910	Peak_70668	0	-
4	68683330	68683346	Peak_70677	0	-
4	68874275	68874301	Peak_70696	0	-
4	68899812	68899829	Peak_70711	0	+
4	68939097	68939100	Peak_70724	0	-
4	69757771	69757786	Peak_70761	0	+
4	69834962	69834994	Peak_70768	0	+
4	69947864	69947901	Peak_70771	0	-
4	69949645	69949669	Peak_70772	0	+
4	70038776	70038874	Peak_70775	0	-
4	70039107	70039135	Peak_70776	0	+
4	70040706	70040753	Peak_70777	0	-
4	70584382	70584393	Peak_70783	0	+
10	67102951	67103104	Peak_7080	0	+
4	70975663	70975665	Peak_70801	0	+
4	71017119	71017121	Peak_70802	0	+
4	71072059	71072126	Peak_70804	0	-
4	72313252	72313261	Peak_70825	0	+
4	73143247	73143261	Peak_70835	0	-
4	74604791	74604827	Peak_70850	0	+
10	67149890	67150009	Peak_7086	0	-
4	74953899	74953910	Peak_70869	0	+
4	74996573	74996583	Peak_70875	0	+
4	75205900	75205915	Peak_70878	0	-
4	76138592	76138593	Peak_70884	0	+
4	76140127	76140142	Peak_70885	0	+
4	76168231	76168316	Peak_70888	0	-
4	76171449	76171463	Peak_70889	0	-
4	76172256	76172259	Peak_70890	0	-
4	76280820	76280831	Peak_70893	0	-
4	76536858	76536872	Peak_70898	0	+
1	45835955	45835969	Peak_709	0	-
10	67238169	67238342	Peak_7091	0	+
4	76671914	76671932	Peak_70915	0	+
4	76792616	76792738	Peak_70930	0	-
4	77281822	77281835	Peak_70984	0	-
4	77283588	77283589	Peak_70985	0	-
4	77454930	77454946	Peak_70993	0	-
10	67459817	67459823	Peak_7101	0	-
4	78989367	78989376	Peak_71030	0	+
4	79664057	79664093	Peak_71037	0	-
4	80104946	80105014	Peak_71038	0	-
4	80137504	80137514	Peak_71039	0	-
10	67520117	67520244	Peak_7105	0	+
4	80979777	80979790	Peak_71059	0	-
4	80982768	80982783	Peak_71060	0	-
4	80997499	80997508	Peak_71061	0	-
4	81014114	81014124	Peak_71062	0	-
4	81019877	81019900	Peak_71063	0	-
4	81028834	81028960	Peak_71064	0	-
4	81030908	81030915	Peak_71065	0	-
4	81040615	81040623	Peak_71066	0	-
4	82110589	82110609	Peak_71089	0	-
4	82157060	82157076	Peak_71091	0	+
4	82166436	82166450	Peak_71092	0	+
4	82529157	82529162	Peak_71098	0	+
4	82577394	82577395	Peak_71110	0	-
4	82584031	82584035	Peak_71111	0	+
4	82713619	82713632	Peak_71129	0	-
4	82717729	82717751	Peak_71130	0	-
4	84718494	84718495	Peak_71147	0	+
4	84743533	84743534	Peak_71148	0	+
4	84758346	84758361	Peak_71149	0	+
4	84759539	84759565	Peak_71150	0	+
4	84774551	84774636	Peak_71152	0	+
4	84781910	84781919	Peak_71153	0	+
4	84786242	84786253	Peak_71154	0	+
4	84803322	84803339	Peak_71155	0	+
4	84804315	84804319	Peak_71156	0	+
4	84809521	84809522	Peak_71157	0	+
4	84825509	84825534	Peak_71158	0	+
4	84881111	84881119	Peak_71162	0	+
4	84882809	84882856	Peak_71163	0	+
4	84913469	84913482	Peak_71165	0	+
4	84931853	84931854	Peak_71166	0	+
4	84934441	84934462	Peak_71167	0	+
4	84966811	84966813	Peak_71168	0	+
4	84995060	84995069	Peak_71169	0	+
4	84999162	84999173	Peak_71170	0	+
4	85006673	85006695	Peak_71171	0	+
4	85027107	85027109	Peak_71172	0	+
4	85037709	85037718	Peak_71173	0	+
4	85047904	85047928	Peak_71174	0	+
4	85054615	85054657	Peak_71175	0	+
4	85145832	85145833	Peak_71177	0	+
4	85161975	85161990	Peak_71178	0	+
4	85162737	85162745	Peak_71179	0	+
4	85520309	85520324	Peak_71194	0	-
4	85606133	85606148	Peak_71195	0	+
4	85687027	85687045	Peak_71196	0	+
4	85979125	85979139	Peak_71200	0	-
4	86020443	86020456	Peak_71201	0	-
4	86253346	86253358	Peak_71202	0	-
4	86478964	86478966	Peak_71206	0	+
4	86515318	86515329	Peak_71209	0	-
4	86627887	86627914	Peak_71212	0	-
4	86677515	86677533	Peak_71213	0	+
4	86878222	86878233	Peak_71216	0	-
4	87094396	87094409	Peak_71218	0	-
4	87128960	87129012	Peak_71220	0	-
4	87315778	87316030	Peak_71226	0	-
4	87318441	87318452	Peak_71227	0	+
4	87995422	87995436	Peak_71239	0	-
4	88227348	88227364	Peak_71250	0	-
4	88295422	88295426	Peak_71254	0	+
4	88923053	88923068	Peak_71257	0	-
4	89052422	89052490	Peak_71262	0	+
4	89461231	89461246	Peak_71266	0	-
4	91282565	91282578	Peak_71267	0	-
4	91347015	91347019	Peak_71268	0	-
4	91811224	91811326	Peak_71278	0	-
4	91949180	91949182	Peak_71290	0	+
4	91957285	91957391	Peak_71291	0	+
4	91972160	91972161	Peak_71292	0	+
4	91992926	91992941	Peak_71293	0	+
4	92071251	92071266	Peak_71294	0	+
4	92075032	92075036	Peak_71295	0	+
4	92142557	92142572	Peak_71298	0	+
4	92212509	92212520	Peak_71299	0	+
4	92217332	92217350	Peak_71300	0	+
4	92224876	92224885	Peak_71301	0	+
4	92227605	92227628	Peak_71302	0	+
4	92228746	92228761	Peak_71303	0	+
4	92230707	92230708	Peak_71305	0	+
4	92234026	92234053	Peak_71306	0	-
4	92798886	92798901	Peak_71345	0	-
4	93054313	93054314	Peak_71376	0	+
10	68087587	68087714	Peak_7141	0	+
4	93554463	93554472	Peak_71412	0	+
4	93565627	93565639	Peak_71413	0	+
4	93577764	93577777	Peak_71414	0	+
4	93579637	93579640	Peak_71415	0	+
4	93648789	93648803	Peak_71418	0	-
4	93924332	93924342	Peak_71445	0	+
4	94027215	94027237	Peak_71453	0	-
4	94267880	94267890	Peak_71465	0	+
4	94268788	94269136	Peak_71466	0	+
4	94270935	94270936	Peak_71467	0	+
4	94277439	94277442	Peak_71474	0	+
4	94285894	94285910	Peak_71488	0	+
4	94298448	94298464	Peak_71489	0	+
4	94311419	94311531	Peak_71495	0	+
4	94347755	94347796	Peak_71518	0	+
10	68727142	68727156	Peak_7152	0	+
4	94351161	94351321	Peak_71523	0	+
4	94353852	94353877	Peak_71524	0	+
4	94524678	94524700	Peak_71527	0	+
4	94636799	94636849	Peak_71528	0	-
10	68734897	68734898	Peak_7153	0	-
4	94653406	94653481	Peak_71530	0	-
4	94669021	94669034	Peak_71536	0	+
10	69054845	69054858	Peak_7157	0	+
10	69076550	69076564	Peak_7158	0	+
10	69373342	69373358	Peak_7160	0	+
4	95246727	95246762	Peak_71609	0	-
4	95405804	95405824	Peak_71612	0	-
4	95608867	95608874	Peak_71613	0	+
4	95793310	95793331	Peak_71615	0	-
4	95845017	95845023	Peak_71617	0	-
4	96019880	96019901	Peak_71620	0	-
4	96131265	96131269	Peak_71622	0	-
4	96338864	96338881	Peak_71626	0	-
4	97050401	97050404	Peak_71648	0	+
4	97064419	97064436	Peak_71649	0	+
4	97065934	97065936	Peak_71650	0	+
4	97079939	97079959	Peak_71652	0	+
4	97096773	97096775	Peak_71653	0	+
4	97106822	97106830	Peak_71654	0	+
4	97128597	97128617	Peak_71655	0	+
4	97174575	97174593	Peak_71656	0	+
4	97189702	97189714	Peak_71657	0	+
4	97193197	97193199	Peak_71658	0	+
4	97195346	97195351	Peak_71659	0	+
4	97316542	97316578	Peak_71662	0	+
4	97326904	97327019	Peak_71663	0	+
4	97330010	97330024	Peak_71664	0	+
4	97380937	97380952	Peak_71666	0	+
4	97387670	97387688	Peak_71667	0	+
4	97392153	97392191	Peak_71668	0	+
4	97419526	97419540	Peak_71669	0	+
4	97451470	97451490	Peak_71670	0	+
4	97934588	97934597	Peak_71674	0	-
4	98064580	98064623	Peak_71677	0	+
4	98628820	98628834	Peak_71703	0	-
4	98956696	98956711	Peak_71730	0	+
4	99176966	99176979	Peak_71741	0	-
4	99192203	99192215	Peak_71742	0	-
4	99195380	99195391	Peak_71743	0	-
4	99203463	99203478	Peak_71744	0	-
4	99587064	99587071	Peak_71763	0	+
4	99588097	99588112	Peak_71764	0	-
4	99588875	99588935	Peak_71765	0	+
4	99598286	99598302	Peak_71766	0	-
4	99602932	99602934	Peak_71767	0	-
4	99604725	99604737	Peak_71768	0	-
4	99750093	99750104	Peak_71770	0	-
4	100295388	100295435	Peak_71778	0	-
4	100882884	100882896	Peak_71784	0	-
4	101819124	101819134	Peak_71809	0	+
4	102070120	102070128	Peak_71810	0	-
4	102241004	102241018	Peak_71814	0	+
4	102484440	102484452	Peak_71826	0	-
4	102492512	102492523	Peak_71828	0	-
4	102675543	102675556	Peak_71839	0	-
4	102693358	102693362	Peak_71840	0	+
4	102706935	102706963	Peak_71843	0	+
4	102846563	102846573	Peak_71856	0	+
4	102847302	102847303	Peak_71857	0	+
4	102852981	102852991	Peak_71859	0	+
4	102853916	102853926	Peak_71860	0	+
4	102855040	102855049	Peak_71861	0	+
4	102950998	102951013	Peak_71881	0	+
4	102953749	102953750	Peak_71882	0	+
4	102962767	102962788	Peak_71883	0	+
4	103039956	103040073	Peak_71885	0	-
4	103044737	103044746	Peak_71888	0	-
4	103045804	103045914	Peak_71889	0	-
4	103048488	103048688	Peak_71893	0	-
4	103049860	103049941	Peak_71894	0	-
4	103099596	103099618	Peak_71899	0	-
4	103136794	103136819	Peak_71906	0	-
4	103144535	103144551	Peak_71908	0	-
4	103145629	103145650	Peak_71909	0	-
4	103149353	103149372	Peak_71910	0	-
4	103163172	103163185	Peak_71913	0	-
4	103164467	103164486	Peak_71914	0	-
4	103167141	103167237	Peak_71915	0	-
4	103168372	103168440	Peak_71916	0	+
4	103172985	103172988	Peak_71917	0	-
4	103176111	103176124	Peak_71921	0	-
4	103177737	103177753	Peak_71922	0	-
4	103182893	103182903	Peak_71928	0	-
4	103528935	103528951	Peak_71946	0	-
4	103531173	103531174	Peak_71947	0	-
4	103551786	103551917	Peak_71950	0	-
4	103635346	103635370	Peak_71954	0	+
4	103655650	103655662	Peak_71955	0	+
4	103824903	103824930	Peak_71971	0	-
4	103978492	103978507	Peak_71983	0	-
4	104028533	104028545	Peak_71995	0	-
4	104032490	104032503	Peak_71996	0	-
4	104098734	104098747	Peak_72000	0	-
4	104479830	104479839	Peak_72016	0	-
4	104495181	104495182	Peak_72017	0	+
4	104638110	104638120	Peak_72018	0	+
4	104730625	104730626	Peak_72020	0	+
4	104734921	104734939	Peak_72021	0	+
4	104912764	104912771	Peak_72027	0	-
4	105656989	105657007	Peak_72071	0	-
4	105673204	105673209	Peak_72073	0	+
1	46028164	46028185	Peak_721	0	-
4	105849628	105849637	Peak_72107	0	-
4	105849734	105849747	Peak_72108	0	+
10	71480760	71480818	Peak_7214	0	-
4	106116660	106116726	Peak_72177	0	+
4	106443941	106443945	Peak_72187	0	-
4	106718283	106718284	Peak_72205	0	-
4	106850143	106850188	Peak_72230	0	-
4	106888884	106888902	Peak_72231	0	+
4	106890708	106890723	Peak_72232	0	+
4	107336332	107336348	Peak_72242	0	+
4	107649694	107649716	Peak_72245	0	-
4	107678802	107678816	Peak_72246	0	-
4	110476873	110476876	Peak_72269	0	+
4	110513119	110513132	Peak_72270	0	+
4	110761951	110761967	Peak_72272	0	+
10	71646005	71646020	Peak_7228	0	-
4	111931040	111931123	Peak_72283	0	-
4	112003775	112003782	Peak_72287	0	+
4	112139845	112139899	Peak_72295	0	-
4	112174077	112174078	Peak_72297	0	-
4	112363994	112364007	Peak_72308	0	+
4	112368156	112368200	Peak_72309	0	+
4	112499303	112499354	Peak_72311	0	+
4	112713871	112713885	Peak_72326	0	+
4	112721655	112721702	Peak_72329	0	-
10	71696242	71696249	Peak_7233	0	+
4	112820971	112820992	Peak_72348	0	+
4	112824661	112824669	Peak_72351	0	+
4	112868984	112868991	Peak_72357	0	+
4	112874344	112874573	Peak_72360	0	+
4	112923302	112923319	Peak_72363	0	-
4	112982971	112983000	Peak_72370	0	+
4	113014250	113014251	Peak_72372	0	+
10	72047149	72047220	Peak_7239	0	-
4	113395917	113395918	Peak_72397	0	-
4	113615425	113615434	Peak_72415	0	+
4	113662876	113662905	Peak_72432	0	-
4	113671320	113671331	Peak_72433	0	+
4	113698132	113698156	Peak_72436	0	+
4	113743899	113743911	Peak_72437	0	-
4	113748781	113748795	Peak_72438	0	-
4	113926928	113926952	Peak_72460	0	+
4	114090617	114090632	Peak_72469	0	-
4	114146202	114146207	Peak_72473	0	-
4	114146889	114146898	Peak_72474	0	-
4	114150384	114150387	Peak_72475	0	-
4	114153657	114153678	Peak_72476	0	-
4	114161490	114161504	Peak_72477	0	-
4	114215419	114215464	Peak_72478	0	+
4	114294874	114294898	Peak_72482	0	+
4	114659081	114659099	Peak_72502	0	-
4	114665795	114665804	Peak_72503	0	-
10	72336212	72336218	Peak_7251	0	-
4	114698729	114698741	Peak_72510	0	-
4	114872744	114872778	Peak_72539	0	-
4	114873291	114873306	Peak_72540	0	+
4	115198595	115198599	Peak_72551	0	+
4	115591169	115591193	Peak_72553	0	+
4	115661730	115661759	Peak_72554	0	+
4	115833180	115833203	Peak_72555	0	+
4	115940465	115940480	Peak_72560	0	-
4	116080814	116080830	Peak_72564	0	-
4	117031622	117031635	Peak_72581	0	-
4	117040014	117040136	Peak_72582	0	+
4	117055866	117055910	Peak_72583	0	+
4	117164765	117164793	Peak_72592	0	+
4	117221356	117221371	Peak_72593	0	-
4	117227272	117227285	Peak_72594	0	+
4	117346468	117346469	Peak_72602	0	-
4	117441171	117441185	Peak_72611	0	+
4	117465990	117466112	Peak_72612	0	+
4	117466958	117467089	Peak_72613	0	+
4	117544852	117544861	Peak_72615	0	-
4	117608166	117608182	Peak_72618	0	-
4	117701861	117701890	Peak_72619	0	-
4	117797336	117797411	Peak_72620	0	+
4	118020460	118020520	Peak_72621	0	+
4	118186821	118186822	Peak_72625	0	-
4	118366135	118366158	Peak_72633	0	-
4	118382821	118382828	Peak_72634	0	+
4	118536647	118536654	Peak_72638	0	+
4	118541024	118541032	Peak_72639	0	+
4	118601300	118601360	Peak_72641	0	+
4	118687948	118687965	Peak_72646	0	-
4	118695382	118695399	Peak_72647	0	-
10	72515889	72515890	Peak_7265	0	+
4	119224468	119224500	Peak_72651	0	-
4	119330163	119330208	Peak_72653	0	+
4	119386299	119386313	Peak_72654	0	+
10	72524215	72524216	Peak_7266	0	+
4	119449492	119449505	Peak_72663	0	-
4	119734218	119734247	Peak_72681	0	+
4	119895251	119895268	Peak_72684	0	+
5	356002	356009	Peak_72686	0	-
5	1185275	1185276	Peak_72698	0	+
10	72819529	72819620	Peak_7271	0	-
5	1414759	1414782	Peak_72718	0	+
5	1418029	1418044	Peak_72719	0	+
5	1662134	1662203	Peak_72724	0	-
5	1819894	1819906	Peak_72726	0	-
5	2419682	2419751	Peak_72733	0	+
5	2578472	2578483	Peak_72734	0	+
5	3213385	3213386	Peak_72736	0	-
10	72827001	72827009	Peak_7274	0	+
5	4565160	4565164	Peak_72744	0	-
5	5573145	5573162	Peak_72763	0	-
5	5590555	5590568	Peak_72768	0	-
5	5722212	5722213	Peak_72781	0	-
5	5836838	5836984	Peak_72784	0	-
5	6273791	6273800	Peak_72804	0	+
5	7844670	7844727	Peak_72826	0	-
5	8970600	8970623	Peak_72835	0	-
5	9124523	9124538	Peak_72838	0	-
5	9130611	9130625	Peak_72839	0	-
5	9134828	9134949	Peak_72840	0	-
5	9359225	9359237	Peak_72859	0	-
5	9583469	9583484	Peak_72878	0	-
5	9583604	9583646	Peak_72879	0	+
5	9604270	9604291	Peak_72880	0	-
10	73205039	73205051	Peak_7290	0	+
5	10754147	10754148	Peak_72902	0	+
5	10763030	10763032	Peak_72903	0	+
5	10783216	10783303	Peak_72904	0	+
5	12051672	12051686	Peak_72918	0	+
5	12337116	12337181	Peak_72930	0	-
5	12514171	12514197	Peak_72937	0	+
5	12516802	12516820	Peak_72938	0	-
10	73389642	73389647	Peak_7294	0	-
5	12614453	12614521	Peak_72940	0	+
5	12829960	12829972	Peak_72942	0	-
5	12940646	12940672	Peak_72943	0	-
5	13645201	13645227	Peak_72944	0	+
5	14089425	14089444	Peak_72946	0	+
5	17144215	17144243	Peak_72967	0	+
5	18609756	18609778	Peak_72989	0	-
5	19289328	19289342	Peak_73009	0	-
5	19484519	19484619	Peak_73016	0	-
5	19512353	19512365	Peak_73020	0	-
5	20105435	20105454	Peak_73032	0	+
5	21054250	21054255	Peak_73053	0	-
5	21235843	21235851	Peak_73059	0	-
5	21819717	21819736	Peak_73062	0	-
5	21945622	21945626	Peak_73065	0	-
5	21948334	21948381	Peak_73066	0	+
5	21957640	21957658	Peak_73067	0	+
5	21959901	21959920	Peak_73068	0	+
5	22009119	22009134	Peak_73070	0	-
10	73509309	73509314	Peak_7308	0	-
5	22412391	22412452	Peak_73084	0	-
5	22520977	22520985	Peak_73088	0	+
5	22661884	22661899	Peak_73095	0	-
5	22824001	22824008	Peak_73104	0	+
5	23212876	23212877	Peak_73118	0	-
10	73589684	73589687	Peak_7313	0	+
5	23529534	23529541	Peak_73139	0	-
5	23934898	23934923	Peak_73145	0	-
5	23955563	23955578	Peak_73146	0	+
5	23987090	23987097	Peak_73149	0	+
5	24064312	24064314	Peak_73151	0	-
5	24070066	24070071	Peak_73152	0	-
5	24294532	24294548	Peak_73157	0	-
10	73651194	73651195	Peak_7316	0	+
5	24474926	24474936	Peak_73165	0	+
10	73665530	73665555	Peak_7317	0	-
5	24762441	24762448	Peak_73172	0	+
5	24822270	24822336	Peak_73174	0	-
10	73689473	73689477	Peak_7318	0	+
5	24953058	24953070	Peak_73184	0	-
10	73693566	73693602	Peak_7319	0	+
10	73743367	73743388	Peak_7320	0	-
5	25501251	25501266	Peak_73202	0	+
5	25506263	25506344	Peak_73203	0	+
5	25715379	25715426	Peak_73239	0	-
5	25715604	25715751	Peak_73240	0	+
5	25780479	25780497	Peak_73245	0	-
5	25814763	25814775	Peak_73255	0	+
5	25818732	25818742	Peak_73261	0	+
5	25820268	25820571	Peak_73262	0	+
5	25831545	25831560	Peak_73264	0	+
5	25911764	25911779	Peak_73268	0	-
5	25913733	25913743	Peak_73270	0	-
5	25936687	25936701	Peak_73271	0	-
5	25973454	25973467	Peak_73278	0	-
5	25985524	25985538	Peak_73285	0	+
10	73884170	73884195	Peak_7332	0	+
5	26509535	26509551	Peak_73339	0	+
5	26510817	26510825	Peak_73341	0	+
5	26513588	26513882	Peak_73344	0	+
5	26531067	26531286	Peak_73352	0	-
5	26567101	26567119	Peak_73365	0	-
5	26601221	26601228	Peak_73371	0	-
5	26606340	26606344	Peak_73373	0	-
5	26627712	26627739	Peak_73375	0	-
5	26628841	26628856	Peak_73376	0	-
5	26636134	26636149	Peak_73377	0	+
5	26637492	26637506	Peak_73378	0	-
5	26647529	26647614	Peak_73386	0	-
5	26678699	26678721	Peak_73387	0	-
5	26775545	26775559	Peak_73405	0	-
5	26783692	26783705	Peak_73406	0	+
5	26903368	26903381	Peak_73440	0	-
10	75640286	75640298	Peak_7346	0	-
5	27059148	27059174	Peak_73467	0	-
5	27060391	27060473	Peak_73468	0	-
5	27061732	27061747	Peak_73470	0	+
5	27267789	27267792	Peak_73493	0	+
5	27322603	27322605	Peak_73497	0	-
10	75781201	75781215	Peak_7350	0	-
5	27714000	27714017	Peak_73536	0	+
5	27750309	27750421	Peak_73539	0	+
5	27770214	27770284	Peak_73542	0	+
5	27771580	27771597	Peak_73543	0	+
5	27774914	27774955	Peak_73546	0	-
5	27818673	27818699	Peak_73551	0	-
5	27843272	27843280	Peak_73562	0	-
5	27849923	27849958	Peak_73564	0	-
5	27850055	27850109	Peak_73565	0	+
5	27883389	27883600	Peak_73568	0	-
5	28042140	28042168	Peak_73580	0	-
5	28051463	28051500	Peak_73581	0	-
5	28054089	28054092	Peak_73582	0	-
5	28363886	28363912	Peak_73585	0	+
5	28628458	28628491	Peak_73611	0	+
5	28686027	28686028	Peak_73616	0	+
5	28722045	28722063	Peak_73619	0	+
5	28744574	28744585	Peak_73621	0	+
5	28746270	28746290	Peak_73622	0	+
5	29219370	29219481	Peak_73639	0	-
5	29235214	29235227	Peak_73641	0	-
5	29432456	29432464	Peak_73663	0	-
10	76164848	76164849	Peak_7369	0	+
5	29798308	29798322	Peak_73694	0	-
5	29836709	29836726	Peak_73699	0	-
10	76170467	76170492	Peak_7370	0	+
5	29909079	29909105	Peak_73704	0	-
5	29923794	29923807	Peak_73708	0	-
5	30004973	30004995	Peak_73721	0	-
5	30313054	30313068	Peak_73759	0	-
10	76273218	76273231	Peak_7378	0	+
5	30796605	30796617	Peak_73810	0	+
5	30798383	30798624	Peak_73811	0	+
5	30827339	30827354	Peak_73817	0	-
5	30871334	30871348	Peak_73821	0	+
5	30997054	30997105	Peak_73838	0	-
10	76332041	76332045	Peak_7384	0	+
5	31092984	31093307	Peak_73847	0	+
5	31094135	31094305	Peak_73848	0	+
10	76333041	76333053	Peak_7385	0	+
5	32361367	32361383	Peak_73896	0	+
5	32448725	32448819	Peak_73900	0	+
5	32450421	32450554	Peak_73902	0	-
5	32450649	32450717	Peak_73903	0	+
5	32458236	32458340	Peak_73904	0	-
5	33484879	33484888	Peak_73959	0	+
5	33687638	33687655	Peak_73960	0	-
5	33809699	33809725	Peak_73963	0	-
5	33843263	33843339	Peak_73965	0	-
5	33920094	33920118	Peak_73974	0	+
5	33993823	33993977	Peak_73981	0	+
5	33996295	33996306	Peak_73985	0	+
5	33998359	33998374	Peak_73987	0	+
5	34286358	34286369	Peak_73995	0	-
5	34313959	34313976	Peak_73998	0	-
5	34519857	34519873	Peak_74019	0	-
5	34525252	34525263	Peak_74022	0	+
5	34926504	34926522	Peak_74024	0	-
10	76594696	76594711	Peak_7404	0	+
5	35397337	35397352	Peak_74041	0	-
5	37878233	37878273	Peak_74069	0	-
5	38031829	38031847	Peak_74070	0	-
10	76619963	76619969	Peak_7408	0	+
5	38173653	38173666	Peak_74084	0	+
5	39004462	39004487	Peak_74099	0	-
5	39632690	39632696	Peak_74116	0	-
5	39791080	39791093	Peak_74117	0	+
5	39877070	39877078	Peak_74118	0	-
5	40444275	40444309	Peak_74132	0	-
5	41023259	41023262	Peak_74143	0	+
5	41087468	41087474	Peak_74144	0	+
5	41101816	41101828	Peak_74145	0	+
5	41250017	41250018	Peak_74146	0	+
5	41294597	41294599	Peak_74147	0	+
5	41335094	41335096	Peak_74148	0	+
5	42447907	42447930	Peak_74167	0	+
5	42544767	42544779	Peak_74169	0	-
5	43064491	43064504	Peak_74178	0	+
5	43315120	43315138	Peak_74199	0	-
5	43871733	43871744	Peak_74209	0	-
5	43892854	43892867	Peak_74211	0	-
5	43893833	43893846	Peak_74212	0	-
5	43932337	43932376	Peak_74214	0	+
5	44466159	44466160	Peak_74248	0	+
5	44558869	44559064	Peak_74250	0	-
5	44833703	44833726	Peak_74259	0	+
5	44973853	44973867	Peak_74265	0	-
5	44978298	44978312	Peak_74266	0	-
5	44979097	44979234	Peak_74267	0	-
5	45153231	45153239	Peak_74281	0	-
5	45155131	45155152	Peak_74282	0	-
5	45251644	45251665	Peak_74293	0	-
5	46109550	46109562	Peak_74306	0	-
5	46293353	46293359	Peak_74317	0	-
5	46485721	46485723	Peak_74318	0	-
5	46491324	46491331	Peak_74319	0	-
5	46774027	46774039	Peak_74325	0	-
5	46797810	46797905	Peak_74326	0	+
5	46861841	46861843	Peak_74327	0	+
5	47123841	47123851	Peak_74329	0	+
10	76862272	76862283	Peak_7433	0	-
5	47625918	47625940	Peak_74340	0	-
10	76904648	76904660	Peak_7436	0	-
5	49092156	49092176	Peak_74379	0	+
5	49283795	49283796	Peak_74386	0	-
5	49917361	49917384	Peak_74404	0	-
5	50117801	50117816	Peak_74407	0	+
5	50178735	50178819	Peak_74409	0	+
5	50636066	50636090	Peak_74417	0	-
5	50940779	50941006	Peak_74430	0	+
5	50982916	50982924	Peak_74437	0	-
5	50984412	50984427	Peak_74439	0	-
5	51022264	51022285	Peak_74440	0	-
5	51043891	51043966	Peak_74442	0	-
5	51106475	51106476	Peak_74448	0	-
5	51150202	51150203	Peak_74449	0	-
5	51164848	51164850	Peak_74452	0	-
5	51361059	51361104	Peak_74463	0	+
5	53179853	53179874	Peak_74467	0	+
5	53894509	53894512	Peak_74476	0	-
5	53993809	53993859	Peak_74478	0	-
5	54499773	54499776	Peak_74479	0	-
5	54875680	54875695	Peak_74486	0	-
5	55543640	55543659	Peak_74491	0	-
5	55583589	55583612	Peak_74493	0	+
1	46201555	46201557	Peak_745	0	+
10	77193971	77194018	Peak_7451	0	+
10	77202641	77202666	Peak_7452	0	-
5	56010036	56010044	Peak_74575	0	-
5	56011415	56011437	Peak_74576	0	-
1	46242129	46242152	Peak_746	0	-
5	56268825	56268827	Peak_74621	0	-
10	77277654	77277689	Peak_7463	0	-
5	56314931	56314942	Peak_74631	0	+
5	56321994	56322009	Peak_74632	0	+
5	56326962	56327053	Peak_74637	0	-
10	77329141	77329153	Peak_7465	0	+
5	56538071	56538081	Peak_74667	0	+
5	56558015	56558027	Peak_74670	0	+
1	46303785	46303801	Peak_747	0	-
10	77379705	77379760	Peak_7470	0	+
10	77386130	77386139	Peak_7471	0	-
10	77396829	77396833	Peak_7472	0	+
5	57042876	57042888	Peak_74745	0	-
5	57088566	57088660	Peak_74755	0	+
5	57089533	57089549	Peak_74756	0	+
5	57184151	57184168	Peak_74784	0	-
5	57421599	57421613	Peak_74835	0	-
5	57513276	57513282	Peak_74848	0	+
5	57546475	57546483	Peak_74858	0	+
5	59657270	59657299	Peak_74866	0	-
5	59919907	59919925	Peak_74869	0	-
5	60244217	60244231	Peak_74877	0	+
5	60545214	60545216	Peak_74896	0	-
5	60571807	60571823	Peak_74898	0	-
5	60580422	60580481	Peak_74899	0	-
1	46338258	46338275	Peak_749	0	-
5	61048358	61048391	Peak_74913	0	-
5	62559317	62559336	Peak_74921	0	+
5	62666267	62666291	Peak_74924	0	+
5	62676922	62676999	Peak_74926	0	-
10	77799793	77799809	Peak_7493	0	+
5	62715036	62715241	Peak_74934	0	+
5	62754339	62754413	Peak_74939	0	+
5	62755273	62755276	Peak_74940	0	+
5	62848099	62848122	Peak_74944	0	+
5	63071494	63071505	Peak_74951	0	-
5	63082157	63082159	Peak_74952	0	-
5	63089537	63089548	Peak_74953	0	-
5	63127975	63127984	Peak_74954	0	-
5	63182867	63182881	Peak_74955	0	-
5	63199319	63199330	Peak_74956	0	-
5	63587884	63587887	Peak_74958	0	-
5	63707343	63707358	Peak_74959	0	-
5	63837627	63837637	Peak_74962	0	-
5	64064888	64064954	Peak_74967	0	-
5	64066401	64066410	Peak_74968	0	-
5	64072958	64072964	Peak_74969	0	-
5	64464891	64464895	Peak_74983	0	+
5	64468925	64468936	Peak_74984	0	+
5	64674665	64674704	Peak_74992	0	-
10	78038480	78038481	Peak_7500	0	+
5	65202745	65202769	Peak_75007	0	+
10	78398379	78398393	Peak_7502	0	-
5	65471249	65471263	Peak_75023	0	+
5	65493813	65493850	Peak_75026	0	+
5	65497094	65497120	Peak_75027	0	+
5	65514225	65514229	Peak_75033	0	-
5	66083078	66083102	Peak_75053	0	+
5	66159226	66159273	Peak_75054	0	-
5	66187133	66187241	Peak_75057	0	-
1	49780197	49780206	Peak_751	0	+
5	67750234	67750243	Peak_75106	0	+
5	67757415	67757428	Peak_75107	0	+
5	68308474	68308593	Peak_75145	0	+
5	68659904	68659906	Peak_75156	0	+
10	78920443	78920444	Peak_7516	0	+
5	68706376	68706389	Peak_75160	0	-
5	68971863	68971891	Peak_75163	0	-
5	69278860	69278888	Peak_75166	0	-
5	69474545	69474558	Peak_75168	0	-
5	69497791	69497805	Peak_75169	0	+
10	78990252	78990253	Peak_7517	0	+
5	69805997	69806000	Peak_75180	0	+
5	70590348	70590373	Peak_75200	0	+
5	70594031	70594040	Peak_75201	0	+
5	70599943	70599951	Peak_75202	0	+
5	70603658	70603668	Peak_75203	0	+
5	70642664	70642685	Peak_75204	0	+
5	70987518	70987520	Peak_75206	0	-
5	71013021	71013029	Peak_75211	0	-
5	71015440	71015453	Peak_75212	0	-
5	71098756	71098768	Peak_75216	0	+
5	71460683	71460698	Peak_75242	0	+
5	71941069	71941090	Peak_75257	0	-
5	72037391	72037408	Peak_75258	0	-
5	72072273	72072316	Peak_75259	0	-
5	72388961	72388976	Peak_75263	0	-
5	72408853	72408919	Peak_75264	0	-
5	72416310	72416341	Peak_75265	0	+
5	73359560	73359594	Peak_75268	0	+
5	73583878	73583893	Peak_75276	0	+
5	73749650	73749674	Peak_75286	0	-
5	73897096	73897115	Peak_75295	0	-
5	73922785	73922799	Peak_75301	0	+
5	74065766	74065772	Peak_75317	0	+
5	74194705	74194706	Peak_75331	0	+
5	74499916	74499929	Peak_75343	0	+
5	74726805	74726816	Peak_75358	0	-
5	74866438	74866453	Peak_75371	0	+
5	74903320	74903326	Peak_75374	0	-
5	75092122	75092145	Peak_75381	0	-
5	75371278	75371289	Peak_75396	0	+
5	75407223	75407271	Peak_75397	0	-
5	75506319	75506345	Peak_75409	0	-
5	75575698	75575717	Peak_75413	0	+
5	75640063	75640077	Peak_75419	0	+
5	75642314	75642376	Peak_75421	0	-
5	75792436	75792447	Peak_75428	0	-
5	77028111	77028125	Peak_75444	0	+
5	77061865	77061872	Peak_75446	0	+
5	77237149	77237210	Peak_75453	0	-
5	77254358	77254366	Peak_75454	0	-
5	77276503	77276594	Peak_75457	0	-
5	78591461	78591464	Peak_75492	0	+
5	78613429	78613442	Peak_75494	0	+
5	78618491	78618503	Peak_75497	0	+
5	79852039	79852042	Peak_75515	0	+
5	79859401	79859427	Peak_75516	0	+
5	79939555	79939562	Peak_75522	0	+
5	82045336	82045348	Peak_75547	0	-
5	82047100	82047114	Peak_75548	0	-
5	82080273	82080356	Peak_75553	0	-
5	82135374	82135392	Peak_75557	0	-
5	82154496	82154508	Peak_75561	0	-
5	82167834	82167838	Peak_75562	0	-
5	82566505	82566519	Peak_75580	0	-
5	82844821	82844845	Peak_75596	0	-
1	50150044	50150048	Peak_756	0	+
5	82930239	82930303	Peak_75603	0	+
5	83208381	83208399	Peak_75622	0	+
5	83253969	83254212	Peak_75624	0	+
5	83386181	83386192	Peak_75634	0	+
5	83482226	83482248	Peak_75637	0	+
5	83511983	83512161	Peak_75638	0	+
5	83520138	83520150	Peak_75639	0	+
5	83521813	83521817	Peak_75640	0	+
5	83531130	83531145	Peak_75641	0	+
5	83573474	83573485	Peak_75643	0	+
5	83678579	83678602	Peak_75646	0	-
5	83685051	83685097	Peak_75647	0	+
5	83816470	83816585	Peak_75650	0	-
5	83821436	83821437	Peak_75655	0	+
5	83829758	83829767	Peak_75656	0	-
5	83868885	83868886	Peak_75657	0	-
5	83963963	83964013	Peak_75661	0	-
5	84135809	84135823	Peak_75667	0	-
5	84320175	84320183	Peak_75668	0	-
5	84709908	84709927	Peak_75673	0	-
10	79917513	79917525	Peak_7569	0	-
5	86130983	86130998	Peak_75705	0	+
5	86629654	86629668	Peak_75718	0	+
5	86709931	86709947	Peak_75719	0	-
5	87556013	87556331	Peak_75721	0	-
5	87558180	87558192	Peak_75722	0	-
5	87559182	87559198	Peak_75723	0	-
5	87569478	87569498	Peak_75724	0	-
5	87766794	87766811	Peak_75734	0	+
5	87770675	87770685	Peak_75735	0	+
5	87997431	87997444	Peak_75741	0	+
5	88413913	88413928	Peak_75747	0	+
5	88900653	88900673	Peak_75776	0	-
5	89129195	89129202	Peak_75783	0	-
5	89132767	89132780	Peak_75786	0	-
5	89152752	89152756	Peak_75788	0	-
5	89159292	89159307	Peak_75789	0	-
10	80105818	80105843	Peak_7580	0	-
5	89898301	89898328	Peak_75828	0	-
5	90457789	90457800	Peak_75829	0	-
5	90460965	90460985	Peak_75830	0	-
5	90466550	90466565	Peak_75831	0	-
5	90467888	90467889	Peak_75832	0	-
5	90477685	90477688	Peak_75835	0	-
5	90580885	90580891	Peak_75839	0	+
5	90654509	90654536	Peak_75841	0	-
5	90659265	90659280	Peak_75843	0	-
5	91479399	91479414	Peak_75874	0	-
5	91657693	91657699	Peak_75875	0	-
5	92626483	92626502	Peak_75887	0	-
1	50306852	50306868	Peak_759	0	-
5	93997703	93997704	Peak_75902	0	+
10	80212870	80212878	Peak_7591	0	-
10	80412188	80412209	Peak_7594	0	-
10	80442181	80442237	Peak_7595	0	-
5	95275664	95275689	Peak_75961	0	-
5	95366544	95366558	Peak_75962	0	-
10	80451736	80451749	Peak_7597	0	+
5	96333378	96333386	Peak_75978	0	+
5	96519433	96519445	Peak_75979	0	-
5	96586682	96586693	Peak_75980	0	+
5	96632629	96632637	Peak_75981	0	-
5	97033089	97033115	Peak_76005	0	-
5	97100939	97101388	Peak_76010	0	+
5	97102816	97102848	Peak_76012	0	-
5	97127311	97127432	Peak_76021	0	+
5	97241739	97241772	Peak_76033	0	+
5	97243064	97243174	Peak_76034	0	+
5	97335416	97335427	Peak_76040	0	+
5	97336643	97336655	Peak_76041	0	+
5	97701557	97701571	Peak_76057	0	+
5	97954678	97954705	Peak_76062	0	-
5	98854609	98854678	Peak_76097	0	-
10	80630559	80630569	Peak_7614	0	+
5	99764203	99764216	Peak_76145	0	-
10	80633792	80633804	Peak_7615	0	+
10	80639157	80639184	Peak_7617	0	+
5	100111867	100111979	Peak_76171	0	+
5	100118118	100118125	Peak_76173	0	-
5	100119030	100119045	Peak_76175	0	-
5	100123371	100123375	Peak_76176	0	-
5	100163289	100163398	Peak_76186	0	-
5	100293663	100293669	Peak_76194	0	+
5	100472068	100472079	Peak_76198	0	-
5	100478277	100478284	Peak_76200	0	-
5	100480497	100480512	Peak_76201	0	-
5	100500113	100500135	Peak_76215	0	+
5	100562861	100562862	Peak_76218	0	-
5	100563118	100563133	Peak_76219	0	+
5	100752129	100752154	Peak_76227	0	+
5	100818319	100818426	Peak_76235	0	+
5	100861057	100861058	Peak_76243	0	+
5	100900833	100900872	Peak_76257	0	-
5	101433566	101433638	Peak_76306	0	+
5	101489292	101489347	Peak_76312	0	+
5	101564354	101564358	Peak_76323	0	+
5	101811033	101811210	Peak_76340	0	+
5	101898567	101898597	Peak_76346	0	-
5	101900162	101900174	Peak_76347	0	-
5	102054190	102054222	Peak_76350	0	-
5	102068751	102068760	Peak_76351	0	-
5	102132784	102132798	Peak_76354	0	+
5	102140925	102140932	Peak_76355	0	-
5	102141144	102141147	Peak_76356	0	+
5	102226231	102226251	Peak_76360	0	-
5	102438855	102438871	Peak_76363	0	-
5	102591043	102591076	Peak_76366	0	+
5	102646299	102646327	Peak_76368	0	+
5	102739946	102739960	Peak_76371	0	+
5	102963841	102963873	Peak_76379	0	+
5	102975635	102975652	Peak_76380	0	+
5	103359279	103359298	Peak_76396	0	-
5	103535493	103535506	Peak_76440	0	-
5	103664170	103664180	Peak_76465	0	+
5	104098364	104098389	Peak_76580	0	-
5	104172363	104172462	Peak_76587	0	+
10	81229202	81229209	Peak_7659	0	+
5	104264813	104264956	Peak_76600	0	-
5	104472929	104472939	Peak_76607	0	+
5	104770405	104770417	Peak_76608	0	+
5	104821584	104821612	Peak_76609	0	+
5	105178109	105178189	Peak_76614	0	+
5	105220555	105220568	Peak_76615	0	-
5	105270690	105270755	Peak_76616	0	+
5	105335940	105335956	Peak_76618	0	-
5	105760743	105760786	Peak_76643	0	-
5	105790885	105790909	Peak_76653	0	-
5	106184202	106184233	Peak_76663	0	-
5	106268761	106268770	Peak_76668	0	+
5	106342381	106342412	Peak_76669	0	+
5	106388616	106388656	Peak_76672	0	+
5	106393511	106393525	Peak_76673	0	+
5	106421990	106422002	Peak_76674	0	-
5	106423654	106423747	Peak_76675	0	-
5	106583307	106583311	Peak_76679	0	+
5	106626807	106626859	Peak_76681	0	+
5	106769125	106769145	Peak_76689	0	-
5	107129193	107129210	Peak_76715	0	+
5	107138677	107138693	Peak_76716	0	+
5	107139674	107139755	Peak_76717	0	+
5	107403777	107403800	Peak_76738	0	-
5	107476302	107476370	Peak_76743	0	-
5	107495020	107495108	Peak_76744	0	-
5	107518184	107518191	Peak_76748	0	-
5	107536202	107536298	Peak_76749	0	-
5	107585580	107585766	Peak_76753	0	+
5	107667277	107667291	Peak_76765	0	+
5	107675276	107675286	Peak_76766	0	+
5	107707471	107707484	Peak_76776	0	+
5	107902237	107902240	Peak_76787	0	-
5	108011808	108011826	Peak_76789	0	+
5	108047474	108047478	Peak_76792	0	-
5	108049994	108050004	Peak_76794	0	+
5	108051391	108051404	Peak_76795	0	+
5	108226562	108226573	Peak_76804	0	+
5	108614439	108614477	Peak_76822	0	-
10	81502313	81502325	Peak_7683	0	-
5	108792788	108792918	Peak_76830	0	+
5	108795300	108795309	Peak_76831	0	+
5	108797985	108797999	Peak_76832	0	+
10	81512420	81512486	Peak_7684	0	+
5	108865325	108865375	Peak_76841	0	-
5	108924955	108924985	Peak_76845	0	-
10	81518262	81518284	Peak_7685	0	+
10	81519345	81519363	Peak_7686	0	+
5	109162878	109162879	Peak_76861	0	-
5	109167072	109167276	Peak_76862	0	-
5	109344484	109344496	Peak_76879	0	-
5	109722512	109722526	Peak_76939	0	+
5	110046192	110046210	Peak_76966	0	-
5	110138722	110138769	Peak_76973	0	-
5	110166899	110166912	Peak_76978	0	-
5	110170686	110170698	Peak_76984	0	-
5	110318312	110318325	Peak_76997	0	-
1	1968267	1968270	Peak_77	0	-
5	110465930	110465941	Peak_77015	0	-
5	110509265	110509308	Peak_77020	0	+
5	110590175	110590190	Peak_77024	0	-
10	81725742	81725797	Peak_7703	0	+
5	110686506	110686515	Peak_77035	0	-
5	110807742	110807809	Peak_77048	0	+
5	110910343	110910356	Peak_77059	0	+
5	110922679	110922703	Peak_77060	0	-
10	81870878	81870879	Peak_7707	0	-
5	111055895	111055943	Peak_77071	0	-
5	111222125	111222128	Peak_77072	0	+
10	81896462	81896476	Peak_7708	0	-
5	111639675	111639685	Peak_77099	0	+
1	50788392	50788394	Peak_771	0	+
5	111659340	111659364	Peak_77102	0	+
5	111661155	111661168	Peak_77104	0	+
5	111662556	111662576	Peak_77106	0	+
5	111663761	111663776	Peak_77107	0	+
5	111665694	111665718	Peak_77108	0	+
5	111667709	111667721	Peak_77110	0	+
5	111669748	111669772	Peak_77112	0	-
5	112202679	112202695	Peak_77164	0	-
5	112304586	112304592	Peak_77173	0	+
5	112305905	112305906	Peak_77174	0	+
5	112345337	112345513	Peak_77185	0	+
10	82198857	82198878	Peak_7721	0	-
5	112530359	112530481	Peak_77210	0	-
5	112530549	112530610	Peak_77211	0	+
5	112749859	112749860	Peak_77253	0	+
5	112751219	112751241	Peak_77254	0	+
5	112878605	112878619	Peak_77267	0	+
10	82314367	82314377	Peak_7727	0	+
5	112902207	112902229	Peak_77274	0	+
5	112910354	112910377	Peak_77276	0	-
5	112954136	112954145	Peak_77280	0	-
10	82502229	82502236	Peak_7730	0	+
5	113072983	113073004	Peak_77301	0	-
5	113073921	113073936	Peak_77302	0	-
5	113102453	113102455	Peak_77309	0	-
10	82532076	82532094	Peak_7731	0	+
5	113169727	113169771	Peak_77316	0	-
5	113184580	113184594	Peak_77317	0	-
5	113194632	113194647	Peak_77318	0	+
5	113422662	113422674	Peak_77325	0	-
5	113533616	113533617	Peak_77346	0	-
5	113690598	113690611	Peak_77359	0	-
10	82616600	82616608	Peak_7737	0	+
5	113823409	113823426	Peak_77371	0	+
10	82628591	82628606	Peak_7738	0	+
5	114245269	114245342	Peak_77388	0	+
10	82645012	82645022	Peak_7739	0	+
10	82646713	82646717	Peak_7740	0	+
5	114687972	114687989	Peak_77401	0	-
10	82677756	82677770	Peak_7741	0	+
5	115078630	115078644	Peak_77417	0	+
5	115637177	115637193	Peak_77429	0	-
10	82705316	82705330	Peak_7743	0	+
5	115648755	115648759	Peak_77431	0	+
10	82708071	82708085	Peak_7744	0	+
5	115889552	115889558	Peak_77442	0	-
5	115932585	115932602	Peak_77447	0	-
5	115981670	115981693	Peak_77449	0	-
10	82709093	82709101	Peak_7745	0	+
5	116196090	116196134	Peak_77461	0	+
5	116298756	116298782	Peak_77462	0	+
5	116346512	116346556	Peak_77466	0	+
5	116370631	116370694	Peak_77473	0	-
5	116379408	116379456	Peak_77476	0	-
5	116379854	116379920	Peak_77477	0	+
5	116431351	116431366	Peak_77482	0	+
5	116432491	116432513	Peak_77483	0	-
5	116504545	116504556	Peak_77491	0	+
5	116507762	116507850	Peak_77492	0	+
5	116512030	116512055	Peak_77493	0	+
5	116770754	116770842	Peak_77510	0	+
5	116867145	116867202	Peak_77513	0	-
5	116914344	116914381	Peak_77515	0	-
5	116943788	116943861	Peak_77517	0	-
5	116983220	116983227	Peak_77526	0	-
5	117107353	117107434	Peak_77529	0	-
5	117189973	117189988	Peak_77530	0	+
5	118080057	118080145	Peak_77534	0	-
5	118327434	118327460	Peak_77536	0	-
5	118597016	118597106	Peak_77539	0	+
5	119292466	119292512	Peak_77550	0	+
5	119324201	119324219	Peak_77553	0	+
5	119326804	119326902	Peak_77554	0	+
5	119363410	119363434	Peak_77563	0	-
5	119584543	119584552	Peak_77580	0	+
5	119977441	119977466	Peak_77646	0	+
10	83147087	83147112	Peak_7765	0	+
6	2084237	2084238	Peak_77661	0	+
6	2086408	2086409	Peak_77662	0	-
10	83227601	83227614	Peak_7767	0	+
6	5135253	5135272	Peak_77704	0	-
6	5445345	5445358	Peak_77705	0	+
6	5521995	5521996	Peak_77708	0	-
6	5831250	5831313	Peak_77721	0	+
6	5853845	5853855	Peak_77722	0	+
6	6026743	6026780	Peak_77735	0	-
6	6232160	6232311	Peak_77746	0	-
6	6260651	6260749	Peak_77752	0	-
6	6263725	6263739	Peak_77756	0	-
6	6529363	6529510	Peak_77796	0	-
6	6582218	6582226	Peak_77798	0	+
6	6615558	6615573	Peak_77799	0	-
6	10246473	10246478	Peak_77822	0	+
6	10350289	10350301	Peak_77823	0	-
6	10920416	10920441	Peak_77825	0	-
6	12218201	12218302	Peak_77855	0	-
6	12223024	12223035	Peak_77856	0	-
10	84029695	84029699	Peak_7786	0	+
6	12352550	12352556	Peak_77872	0	-
6	12502364	12502392	Peak_77880	0	-
6	13434818	13434828	Peak_77913	0	-
6	13801869	13801901	Peak_77914	0	+
6	14093888	14093903	Peak_77915	0	-
6	14112889	14112911	Peak_77916	0	-
6	14830372	14830410	Peak_77920	0	+
6	15232952	15232965	Peak_77939	0	-
6	15361721	15361876	Peak_77943	0	+
6	15645335	15645350	Peak_77950	0	-
6	15720613	15720614	Peak_77957	0	+
6	16010261	16010273	Peak_77965	0	+
6	16573606	16573608	Peak_77967	0	+
6	16659074	16659088	Peak_77969	0	+
6	16854200	16854322	Peak_77973	0	+
6	16855933	16855948	Peak_77975	0	-
6	16885413	16885424	Peak_77984	0	+
6	16891938	16891970	Peak_77985	0	-
6	16893293	16893295	Peak_77986	0	+
10	84356454	84356480	Peak_7799	0	+
6	17079977	17080010	Peak_77999	0	-
1	1969300	1969343	Peak_78	0	-
6	17080450	17080465	Peak_78000	0	+
6	17082971	17083021	Peak_78001	0	+
6	17206622	17206645	Peak_78021	0	+
6	17289810	17289864	Peak_78033	0	-
6	18170645	18170663	Peak_78052	0	-
6	18200876	18200890	Peak_78053	0	-
6	19182157	19182158	Peak_78066	0	-
6	19896436	19896454	Peak_78077	0	-
10	84499838	84499840	Peak_7808	0	-
6	19912286	19912302	Peak_78081	0	-
6	19935444	19935459	Peak_78084	0	-
10	84500918	84500928	Peak_7809	0	-
10	84520387	84520401	Peak_7810	0	-
6	20699579	20699594	Peak_78100	0	-
6	22267279	22267324	Peak_78144	0	-
6	22268744	22268757	Peak_78145	0	-
6	22273993	22274012	Peak_78146	0	-
6	22313566	22313579	Peak_78148	0	-
6	22321960	22321971	Peak_78149	0	-
6	22808225	22808230	Peak_78154	0	-
6	22839498	22839506	Peak_78156	0	-
6	22852150	22852165	Peak_78157	0	-
6	23720765	23720786	Peak_78189	0	+
6	23722659	23722663	Peak_78190	0	+
6	23747387	23747409	Peak_78191	0	+
6	23775179	23775194	Peak_78196	0	+
6	24005157	24005158	Peak_78197	0	+
6	24670218	24670232	Peak_78204	0	-
6	25303177	25303195	Peak_78235	0	+
6	25550024	25550047	Peak_78248	0	-
6	25552434	25552494	Peak_78250	0	-
6	25795045	25795067	Peak_78261	0	-
6	26333299	26333304	Peak_78293	0	+
6	28933551	28933576	Peak_78299	0	-
6	29520308	29520318	Peak_78312	0	+
6	30571737	30571755	Peak_78355	0	-
6	30870958	30870971	Peak_78358	0	-
6	30896990	30897013	Peak_78360	0	-
6	31183605	31183620	Peak_78361	0	+
6	31800746	31800758	Peak_78369	0	+
6	32379584	32379791	Peak_78388	0	-
6	33929592	33929593	Peak_78399	0	-
6	34039484	34039500	Peak_78401	0	-
6	34148858	34148872	Peak_78402	0	-
6	34320135	34320137	Peak_78403	0	-
6	36057835	36057844	Peak_78445	0	+
6	36111193	36111194	Peak_78449	0	-
6	36508781	36508791	Peak_78472	0	-
6	36581866	36581925	Peak_78478	0	+
6	36650529	36650540	Peak_78483	0	-
6	36653753	36653769	Peak_78484	0	+
6	36668620	36668631	Peak_78485	0	-
6	37177134	37177149	Peak_78509	0	+
6	37379617	37379632	Peak_78518	0	-
6	38201094	38201107	Peak_78530	0	-
6	41577063	41577199	Peak_78615	0	-
6	41988196	41988225	Peak_78618	0	-
6	43319975	43319982	Peak_78636	0	+
6	43373852	43373863	Peak_78637	0	-
6	43387365	43387382	Peak_78639	0	-
6	44149456	44149470	Peak_78661	0	-
6	44150282	44150451	Peak_78662	0	-
6	44706081	44706093	Peak_78677	0	-
6	44715241	44715253	Peak_78678	0	-
6	44831131	44831138	Peak_78688	0	+
6	44937308	44937324	Peak_78694	0	+
6	45073426	45073432	Peak_78695	0	+
6	45268277	45268296	Peak_78702	0	-
6	45276940	45276947	Peak_78703	0	-
6	45628631	45628644	Peak_78712	0	+
6	45677561	45677578	Peak_78716	0	-
10	85125865	85125881	Peak_7873	0	-
6	45885346	45885357	Peak_78734	0	+
10	85126862	85126897	Peak_7874	0	-
6	46447183	46447196	Peak_78747	0	+
6	46513799	46513935	Peak_78748	0	-
6	46568060	46568077	Peak_78750	0	+
6	48834014	48834071	Peak_78752	0	+
6	49954214	49954225	Peak_78754	0	-
6	49955826	49955864	Peak_78756	0	+
6	49975335	49975352	Peak_78762	0	+
6	49980136	49980137	Peak_78763	0	+
6	49994343	49994344	Peak_78764	0	+
6	50046942	50046993	Peak_78765	0	+
6	50058508	50058525	Peak_78766	0	+
6	50065990	50065998	Peak_78767	0	+
6	50080949	50080959	Peak_78768	0	+
6	50109543	50109550	Peak_78769	0	+
6	50239265	50239298	Peak_78771	0	+
6	53851679	53851763	Peak_78777	0	-
6	55444612	55444622	Peak_78781	0	-
6	55465230	55465246	Peak_78782	0	-
6	55507388	55507404	Peak_78784	0	-
6	55609436	55609458	Peak_78787	0	-
6	56277461	56277493	Peak_78796	0	-
6	56608925	56609021	Peak_78799	0	-
6	57183728	57183742	Peak_78814	0	+
6	57184732	57184787	Peak_78815	0	+
6	57185700	57185751	Peak_78816	0	+
6	57259522	57259536	Peak_78822	0	-
6	57445796	57445799	Peak_78834	0	-
6	57526300	57526430	Peak_78835	0	+
6	57806258	57806270	Peak_78842	0	+
6	57943530	57943586	Peak_78850	0	-
6	57971839	57971854	Peak_78862	0	+
6	58021914	58021929	Peak_78864	0	+
6	58155341	58155523	Peak_78874	0	+
6	58157064	58157154	Peak_78875	0	+
6	58173548	58173552	Peak_78876	0	+
6	58425816	58425827	Peak_78888	0	-
6	58444188	58444201	Peak_78889	0	-
6	58453882	58453894	Peak_78890	0	-
6	58691359	58691373	Peak_78914	0	-
6	58850571	58850582	Peak_78925	0	+
6	58851427	58851428	Peak_78926	0	+
6	58858270	58858299	Peak_78928	0	+
6	58886145	58886153	Peak_78929	0	-
6	58891074	58891075	Peak_78931	0	-
6	58895797	58895818	Peak_78932	0	-
6	58923674	58923693	Peak_78935	0	-
6	58944830	58944984	Peak_78936	0	-
6	58950511	58950551	Peak_78937	0	-
6	59089840	59089856	Peak_78944	0	+
6	59121195	59121203	Peak_78953	0	+
6	59203853	59203892	Peak_78956	0	-
6	59208622	59208648	Peak_78959	0	+
6	59264819	59264841	Peak_78968	0	+
6	59279463	59279499	Peak_78969	0	-
6	59284804	59284817	Peak_78970	0	+
6	59303846	59303866	Peak_78972	0	-
6	59312655	59312666	Peak_78973	0	+
6	59359030	59359031	Peak_78976	0	-
6	59475011	59475198	Peak_78994	0	-
6	59750648	59750658	Peak_79016	0	-
6	59757224	59757247	Peak_79017	0	-
6	59822356	59822378	Peak_79018	0	-
6	59827680	59827761	Peak_79019	0	-
6	59885573	59885599	Peak_79021	0	-
6	59898542	59898642	Peak_79022	0	-
6	60097729	60097742	Peak_79035	0	-
6	61009975	61009992	Peak_79063	0	+
6	61278276	61278291	Peak_79067	0	-
6	61379807	61379950	Peak_79069	0	-
6	63138278	63138285	Peak_79089	0	+
6	64059576	64059602	Peak_79097	0	-
6	66084382	66084385	Peak_79112	0	+
6	66206092	66206093	Peak_79120	0	+
6	66233567	66233581	Peak_79122	0	+
6	66244357	66244370	Peak_79123	0	+
6	66426995	66427010	Peak_79127	0	-
6	66633202	66633217	Peak_79134	0	-
6	67118010	67118015	Peak_79157	0	+
6	67200821	67200829	Peak_79162	0	-
6	67283643	67283658	Peak_79165	0	-
6	67804885	67804889	Peak_79201	0	+
6	67811974	67811988	Peak_79202	0	+
6	68556564	68556593	Peak_79223	0	-
6	68560903	68560914	Peak_79224	0	-
6	68674968	68674979	Peak_79227	0	-
6	68703448	68703460	Peak_79228	0	-
6	68765683	68765698	Peak_79229	0	-
6	69038787	69038788	Peak_79239	0	-
6	69363453	69363466	Peak_79246	0	+
6	69899624	69899648	Peak_79266	0	-
6	70320701	70320706	Peak_79273	0	-
6	70574963	70574974	Peak_79275	0	-
6	70598638	70598656	Peak_79276	0	-
6	70861973	70861985	Peak_79284	0	+
6	70869189	70869203	Peak_79286	0	-
6	70871433	70871448	Peak_79287	0	-
6	71426462	71426477	Peak_79307	0	+
6	71681119	71681134	Peak_79315	0	-
6	71841894	71841910	Peak_79327	0	+
6	71842763	71842768	Peak_79328	0	+
6	71861306	71861327	Peak_79333	0	+
10	85886612	85886613	Peak_7934	0	+
6	72400538	72400546	Peak_79364	0	-
6	73743129	73743142	Peak_79376	0	-
6	75196392	75196440	Peak_79377	0	-
6	76717907	76718026	Peak_79384	0	-
6	76932915	76932921	Peak_79390	0	+
6	76990536	76990539	Peak_79392	0	+
6	77482336	77482353	Peak_79398	0	+
6	79464979	79465009	Peak_79406	0	+
6	80888412	80888424	Peak_79410	0	-
6	81035589	81035590	Peak_79411	0	-
6	83216126	83216133	Peak_79416	0	-
6	83609932	83609944	Peak_79433	0	-
6	83613098	83613110	Peak_79434	0	-
6	83614116	83614125	Peak_79435	0	-
6	83937003	83937019	Peak_79443	0	-
6	84123692	84123704	Peak_79455	0	+
6	84149378	84149385	Peak_79461	0	-
6	84442731	84442752	Peak_79468	0	-
6	84452768	84452769	Peak_79469	0	-
10	86034110	86034135	Peak_7947	0	+
6	84781012	84781099	Peak_79475	0	+
6	85244232	85244245	Peak_79488	0	+
6	85524747	85524753	Peak_79496	0	-
6	85829436	85829447	Peak_79505	0	+
6	86192999	86193014	Peak_79530	0	-
6	86195787	86195800	Peak_79531	0	-
10	86077063	86077065	Peak_7955	0	+
6	86810114	86810125	Peak_79571	0	+
6	86811162	86811170	Peak_79572	0	+
6	86812330	86812345	Peak_79573	0	+
6	86878363	86878414	Peak_79574	0	+
6	86994137	86994183	Peak_79575	0	+
6	87135241	87135262	Peak_79577	0	-
6	88008578	88008617	Peak_79581	0	-
6	89030602	89030630	Peak_79633	0	-
6	89968450	89968470	Peak_79647	0	+
6	89973697	89973705	Peak_79648	0	+
6	90626319	90626332	Peak_79680	0	+
6	90680365	90680377	Peak_79683	0	-
6	90680643	90680658	Peak_79684	0	+
6	90767257	90767269	Peak_79686	0	-
6	91223158	91223230	Peak_79712	0	+
6	91265336	91265343	Peak_79714	0	-
10	86331247	86331267	Peak_7973	0	-
6	91549957	91549966	Peak_79730	0	-
6	91687210	91687226	Peak_79740	0	-
6	91733735	91733761	Peak_79742	0	-
6	91873824	91873839	Peak_79754	0	+
6	92173957	92173958	Peak_79767	0	-
6	92346277	92346288	Peak_79769	0	+
6	92528354	92528497	Peak_79780	0	-
6	92652295	92652296	Peak_79786	0	+
6	92760777	92760875	Peak_79787	0	+
6	93294667	93294677	Peak_79792	0	+
6	93411067	93411087	Peak_79796	0	+
10	86373468	86373471	Peak_7980	0	-
6	93575728	93575741	Peak_79806	0	+
6	94276229	94276244	Peak_79816	0	-
6	94447995	94448004	Peak_79817	0	-
6	94579561	94579575	Peak_79819	0	-
6	94666127	94666138	Peak_79825	0	-
6	94693993	94694017	Peak_79826	0	-
6	94892411	94892420	Peak_79837	0	-
10	86472853	86473097	Peak_7985	0	+
6	96028093	96028107	Peak_79852	0	-
6	96216352	96216355	Peak_79856	0	-
6	96225686	96225699	Peak_79857	0	-
6	96274212	96274226	Peak_79866	0	+
6	96295752	96295755	Peak_79867	0	-
6	96316253	96316270	Peak_79868	0	+
6	96374965	96374984	Peak_79869	0	+
6	96995800	96995826	Peak_79873	0	-
6	97131925	97131930	Peak_79876	0	-
6	97141379	97141394	Peak_79877	0	-
6	97142767	97142779	Peak_79878	0	-
10	86502730	86502809	Peak_7991	0	-
6	97592569	97592573	Peak_79913	0	+
6	97666718	97666753	Peak_79916	0	-
10	86503029	86503104	Peak_7992	0	+
6	97752810	97752813	Peak_79929	0	-
10	86504012	86504030	Peak_7993	0	-
6	97922411	97922422	Peak_79942	0	+
6	99313171	99313193	Peak_79969	0	-
6	99565597	99565611	Peak_79976	0	-
6	99566487	99566496	Peak_79977	0	-
6	99592804	99592821	Peak_79980	0	-
6	99646026	99646046	Peak_79982	0	-
6	99651516	99651523	Peak_79983	0	-
6	99674265	99674380	Peak_79985	0	-
6	99683626	99683641	Peak_79986	0	-
6	99718950	99718970	Peak_79987	0	-
6	99739521	99739542	Peak_79988	0	-
6	100718174	100718175	Peak_80000	0	+
6	101619598	101619608	Peak_80014	0	+
6	101679863	101679864	Peak_80015	0	+
6	101842622	101842623	Peak_80023	0	-
6	102023093	102023111	Peak_80055	0	+
6	102046379	102046394	Peak_80058	0	+
6	102362768	102362782	Peak_80069	0	+
6	102433534	102433537	Peak_80077	0	-
6	103325545	103325589	Peak_80092	0	-
6	104299151	104299170	Peak_80108	0	+
6	104353315	104353318	Peak_80109	0	+
6	109018612	109018732	Peak_80168	0	+
10	87025355	87025364	Peak_8017	0	+
6	109177560	109177572	Peak_80171	0	+
6	109490015	109490059	Peak_80172	0	+
6	109665827	109665835	Peak_80173	0	+
6	109797243	109797267	Peak_80174	0	-
6	110150646	110150888	Peak_80178	0	+
6	110217758	110217829	Peak_80194	0	+
6	110304265	110304266	Peak_80196	0	+
6	110459788	110459910	Peak_80198	0	-
6	110873131	110873149	Peak_80215	0	-
6	110903805	110903811	Peak_80216	0	-
6	110910962	110911046	Peak_80217	0	+
6	111143463	111143476	Peak_80224	0	+
6	111164524	111164557	Peak_80225	0	-
6	111207964	111207997	Peak_80226	0	-
6	111380011	111380025	Peak_80241	0	-
6	111683772	111683793	Peak_80247	0	-
6	111811225	111811240	Peak_80249	0	-
6	111846763	111846777	Peak_80250	0	-
6	111885565	111885580	Peak_80251	0	-
6	111908789	111908790	Peak_80252	0	-
6	111929458	111929500	Peak_80253	0	-
6	111940568	111940579	Peak_80254	0	-
6	111964401	111964417	Peak_80255	0	-
6	111980429	111980443	Peak_80256	0	-
6	112149690	112149731	Peak_80265	0	-
6	112707942	112707955	Peak_80269	0	-
6	112796264	112796378	Peak_80272	0	+
6	113197751	113197793	Peak_80279	0	+
6	113381481	113381533	Peak_80300	0	-
6	113489269	113489273	Peak_80312	0	+
6	113491991	113492012	Peak_80313	0	+
6	113844520	113844528	Peak_80320	0	-
6	114154146	114154148	Peak_80322	0	-
6	114297697	114297728	Peak_80324	0	-
6	114555231	114555234	Peak_80334	0	+
10	87518462	87518472	Peak_8034	0	+
6	114685641	114685653	Peak_80341	0	-
6	115153517	115153560	Peak_80347	0	+
6	115732338	115732360	Peak_80372	0	-
6	115780703	115780714	Peak_80373	0	-
6	115908120	115908134	Peak_80397	0	-
10	88016473	88016563	Peak_8040	0	+
6	115951500	115951516	Peak_80404	0	-
6	115968627	115968666	Peak_80407	0	-
6	115970482	115970492	Peak_80408	0	-
6	116025218	116025234	Peak_80409	0	-
6	116299382	116299488	Peak_80422	0	-
6	116384280	116384408	Peak_80424	0	+
6	116425005	116425017	Peak_80428	0	+
6	116607580	116607602	Peak_80434	0	-
6	116664203	116664221	Peak_80442	0	-
6	116761463	116761478	Peak_80453	0	+
6	117119041	117119065	Peak_80474	0	-
6	117134754	117134761	Peak_80477	0	+
6	117533333	117533435	Peak_80507	0	+
6	117582268	117582295	Peak_80508	0	+
6	117706166	117706186	Peak_80518	0	-
6	117738800	117738835	Peak_80520	0	-
10	88170347	88170420	Peak_8053	0	+
7	595288	595293	Peak_80530	0	-
7	694494	694505	Peak_80534	0	+
7	727116	727141	Peak_80535	0	+
7	1318367	1318388	Peak_80555	0	+
7	1366034	1366043	Peak_80556	0	+
10	88217224	88217244	Peak_8056	0	-
7	1415027	1415051	Peak_80560	0	+
7	1890455	1890470	Peak_80616	0	-
10	88239327	88239439	Peak_8063	0	-
7	2553577	2553599	Peak_80635	0	-
7	2562139	2562152	Peak_80636	0	+
7	2572107	2572175	Peak_80637	0	-
7	2706909	2706917	Peak_80655	0	-
7	2707807	2707822	Peak_80656	0	-
7	2900521	2900534	Peak_80659	0	-
10	88244057	88244119	Peak_8066	0	-
7	2917880	2917883	Peak_80661	0	-
7	2950848	2950861	Peak_80662	0	-
7	2952953	2952965	Peak_80663	0	-
7	2977747	2977819	Peak_80666	0	+
1	52423718	52423731	Peak_807	0	+
7	3815316	3815325	Peak_80706	0	-
7	3920510	3920525	Peak_80720	0	-
7	3930950	3930961	Peak_80721	0	-
7	3935991	3936004	Peak_80722	0	-
7	4015604	4015619	Peak_80737	0	+
7	4123471	4123475	Peak_80749	0	-
7	4335760	4335857	Peak_80782	0	-
7	4358198	4358214	Peak_80783	0	-
7	4442698	4442771	Peak_80790	0	-
7	4597306	4597313	Peak_80800	0	+
7	4734255	4734281	Peak_80824	0	+
7	4905832	4905877	Peak_80853	0	-
7	4910119	4910132	Peak_80854	0	-
7	4918210	4918223	Peak_80861	0	+
7	4927805	4927865	Peak_80866	0	-
7	4938810	4938816	Peak_80867	0	+
7	4967060	4967091	Peak_80870	0	-
7	5048739	5048761	Peak_80882	0	+
7	5119380	5119404	Peak_80902	0	-
7	5170618	5170640	Peak_80906	0	+
7	5407831	5408084	Peak_80937	0	-
7	5420963	5420977	Peak_80938	0	-
7	5663431	5663460	Peak_80963	0	-
7	5754591	5754657	Peak_80969	0	-
10	88549665	88549677	Peak_8097	0	-
1	52426897	52426989	Peak_810	0	+
7	6473076	6473088	Peak_81043	0	+
7	6475440	6475444	Peak_81044	0	-
7	6605607	6605616	Peak_81062	0	+
7	6617806	6617828	Peak_81063	0	+
7	6625490	6625493	Peak_81065	0	+
7	6717924	6717945	Peak_81069	0	-
7	6726056	6726062	Peak_81070	0	-
7	6769316	6769323	Peak_81071	0	-
10	88658840	88658849	Peak_8108	0	+
10	88691286	88691352	Peak_8109	0	-
1	52427811	52427831	Peak_811	0	+
10	88694317	88694332	Peak_8110	0	-
10	88723410	88723477	Peak_8111	0	-
7	7762648	7762742	Peak_81128	0	+
10	88799782	88799801	Peak_8116	0	+
7	7913040	7913113	Peak_81165	0	-
10	88803830	88803856	Peak_8118	0	+
7	8727083	8727084	Peak_81181	0	+
7	11102423	11102449	Peak_81194	0	+
7	11222489	11222513	Peak_81200	0	+
7	11376510	11376532	Peak_81237	0	+
7	11619038	11619056	Peak_81268	0	+
7	11692686	11692709	Peak_81285	0	-
1	52517569	52517588	Peak_813	0	-
7	11828855	11828872	Peak_81304	0	-
7	11829842	11829865	Peak_81305	0	-
7	11830016	11830028	Peak_81306	0	+
7	11835395	11835440	Peak_81307	0	-
7	12338436	12338442	Peak_81324	0	+
7	12376587	12376599	Peak_81325	0	+
7	12418004	12418014	Peak_81330	0	+
7	12423346	12423370	Peak_81332	0	+
7	12517660	12517673	Peak_81361	0	-
7	12549869	12549884	Peak_81366	0	-
10	90387121	90387133	Peak_8138	0	+
7	12638630	12638655	Peak_81381	0	+
7	12743723	12743749	Peak_81408	0	-
7	12745013	12745030	Peak_81409	0	-
7	12745331	12745390	Peak_81410	0	+
7	12865782	12865799	Peak_81439	0	+
7	13289452	13289535	Peak_81451	0	-
7	14304778	14304789	Peak_81459	0	+
7	14367512	14367527	Peak_81461	0	-
7	14374429	14374442	Peak_81463	0	-
10	90616440	90616451	Peak_8147	0	+
10	90931875	90931876	Peak_8149	0	+
1	52639901	52639906	Peak_815	0	+
10	90944967	90944968	Peak_8150	0	+
10	90953400	90953402	Peak_8151	0	+
10	90955429	90955440	Peak_8152	0	+
10	91100919	91100934	Peak_8155	0	+
7	15160307	15160319	Peak_81585	0	+
7	15277953	15277973	Peak_81599	0	+
7	15385482	15385524	Peak_81616	0	-
7	15492753	15492766	Peak_81629	0	+
10	91566293	91566334	Peak_8163	0	+
7	15826366	15826382	Peak_81680	0	-
7	15827285	15827343	Peak_81681	0	-
7	15880861	15880889	Peak_81696	0	+
1	52661849	52661890	Peak_817	0	-
7	16054977	16054991	Peak_81714	0	-
7	16073534	16073544	Peak_81719	0	-
7	16095290	16095303	Peak_81720	0	-
7	16158915	16158930	Peak_81724	0	-
7	16159107	16159125	Peak_81725	0	+
7	16284217	16284227	Peak_81731	0	+
10	92536610	92536624	Peak_8180	0	-
7	16713248	16713261	Peak_81803	0	-
7	16869988	16869989	Peak_81812	0	-
7	16947609	16947631	Peak_81817	0	+
10	92756333	92756342	Peak_8186	0	-
7	17334125	17334137	Peak_81870	0	-
7	17410288	17410294	Peak_81871	0	-
7	17578158	17578177	Peak_81877	0	-
7	17772587	17772602	Peak_81897	0	-
7	17967642	17967643	Peak_81932	0	-
7	17974918	17975022	Peak_81934	0	-
10	93726161	93726204	Peak_8196	0	+
7	18464877	18464892	Peak_81988	0	+
7	18465568	18465583	Peak_81989	0	+
10	94623138	94623216	Peak_8199	0	-
7	18532779	18532789	Peak_81995	0	+
10	96464170	96464175	Peak_8200	0	+
7	18566549	18566552	Peak_82002	0	-
10	96589301	96589316	Peak_8201	0	-
10	97115680	97115709	Peak_8202	0	+
7	18740621	18740640	Peak_82043	0	+
7	18854576	18854591	Peak_82046	0	-
7	19095875	19095881	Peak_82060	0	-
7	19142548	19142633	Peak_82061	0	-
7	19161136	19161154	Peak_82062	0	-
7	19253836	19253864	Peak_82067	0	+
10	97156762	97156780	Peak_8207	0	-
7	19286335	19286382	Peak_82081	0	-
7	19340030	19340044	Peak_82086	0	+
7	19510439	19510450	Peak_82101	0	-
7	19662613	19662657	Peak_82116	0	+
10	97256195	97256210	Peak_8212	0	+
7	19675506	19675509	Peak_82121	0	-
10	97259601	97259608	Peak_8213	0	+
7	19746653	19746667	Peak_82136	0	+
7	19827497	19827546	Peak_82147	0	-
7	19900806	19900827	Peak_82158	0	+
7	19905907	19905929	Peak_82159	0	+
10	98421359	98421374	Peak_8216	0	+
7	19921395	19921396	Peak_82163	0	+
7	19941758	19941833	Peak_82169	0	+
7	20078468	20078558	Peak_82197	0	-
7	20311887	20311888	Peak_82224	0	+
7	20439944	20439966	Peak_82244	0	+
7	20442734	20442900	Peak_82245	0	-
10	99744268	99744282	Peak_8225	0	-
7	20445087	20445118	Peak_82251	0	-
7	20447909	20447912	Peak_82256	0	-
7	20487336	20487372	Peak_82265	0	+
10	99895701	99895751	Peak_8227	0	-
7	20528234	20528266	Peak_82271	0	-
7	20531320	20531334	Peak_82272	0	+
7	20712723	20712746	Peak_82290	0	+
10	100060643	100060644	Peak_8230	0	-
7	20805668	20805693	Peak_82303	0	+
7	20835562	20835563	Peak_82307	0	-
7	21103466	21103513	Peak_82329	0	-
7	21225033	21225144	Peak_82341	0	-
7	21387669	21387680	Peak_82355	0	+
7	21459379	21459417	Peak_82373	0	-
7	21482637	21482683	Peak_82375	0	-
7	21482899	21482935	Peak_82376	0	+
10	100170580	100170594	Peak_8238	0	-
7	21690193	21690217	Peak_82402	0	+
7	21702935	21702936	Peak_82403	0	+
7	22022116	22022129	Peak_82416	0	+
10	100243488	100243671	Peak_8243	0	+
7	22515707	22515709	Peak_82438	0	+
7	22776016	22776031	Peak_82444	0	+
7	22785412	22785429	Peak_82445	0	+
7	22792301	22792331	Peak_82446	0	+
7	22794632	22794649	Peak_82447	0	+
7	22796749	22796752	Peak_82448	0	+
7	22998299	22998410	Peak_82465	0	+
7	23018617	23018627	Peak_82467	0	+
7	23028965	23029008	Peak_82468	0	+
7	23029701	23029746	Peak_82470	0	+
7	23720017	23720024	Peak_82499	0	-
7	24153092	24153106	Peak_82500	0	-
7	24197849	24197861	Peak_82501	0	-
7	24217805	24217819	Peak_82502	0	-
7	24249143	24249151	Peak_82503	0	-
7	24679357	24679417	Peak_82508	0	-
7	25112219	25112227	Peak_82516	0	-
7	25483935	25484000	Peak_82519	0	-
7	25747559	25747575	Peak_82524	0	-
7	25760605	25760619	Peak_82527	0	-
10	100272217	100272232	Peak_8253	0	+
7	26140294	26140316	Peak_82539	0	+
10	100275663	100275726	Peak_8254	0	+
7	26420116	26420125	Peak_82546	0	-
7	26424099	26424115	Peak_82547	0	-
7	26425058	26425061	Peak_82548	0	-
7	26430223	26430237	Peak_82549	0	-
10	100280217	100280219	Peak_8255	0	+
7	27324668	27324681	Peak_82577	0	+
7	28508614	28508683	Peak_82594	0	-
7	28558931	28558961	Peak_82595	0	-
7	29017948	29018000	Peak_82599	0	+
7	29112380	29112404	Peak_82609	0	-
7	29186420	29186438	Peak_82613	0	+
7	30138149	30138164	Peak_82618	0	-
7	30142894	30142903	Peak_82621	0	-
7	30186952	30186962	Peak_82622	0	-
7	30714933	30714958	Peak_82631	0	+
7	30987787	30987793	Peak_82640	0	-
7	31467123	31467129	Peak_82650	0	+
7	31768449	31768493	Peak_82660	0	+
7	33202615	33202683	Peak_82668	0	-
10	100796874	100796888	Peak_8268	0	-
7	34442334	34442380	Peak_82686	0	+
7	34686542	34686556	Peak_82700	0	-
7	34726039	34726055	Peak_82703	0	-
7	34926621	34926832	Peak_82712	0	+
7	34929929	34929943	Peak_82713	0	+
7	34933378	34933390	Peak_82714	0	+
7	34938039	34938046	Peak_82715	0	+
7	34941511	34941522	Peak_82716	0	+
10	100846093	100846180	Peak_8276	0	-
7	38064270	38064276	Peak_82767	0	+
10	100852693	100852705	Peak_8277	0	-
7	38768491	38768500	Peak_82811	0	+
7	38769742	38769754	Peak_82812	0	+
7	38876987	38876991	Peak_82828	0	+
7	38879191	38879213	Peak_82829	0	-
7	39046534	39046536	Peak_82857	0	-
7	39135197	39135213	Peak_82864	0	+
7	39221699	39221712	Peak_82868	0	+
7	39222381	39222418	Peak_82869	0	+
10	100994178	100994202	Peak_8287	0	+
7	39293984	39294011	Peak_82879	0	-
7	40400042	40400045	Peak_82927	0	-
7	40455895	40455959	Peak_82930	0	-
7	40614314	40614335	Peak_82938	0	-
7	41125954	41125975	Peak_82950	0	+
7	42616673	42616685	Peak_82960	0	+
7	42644175	42644295	Peak_82965	0	+
7	43039315	43039338	Peak_82971	0	+
7	43185061	43185101	Peak_82988	0	-
7	43251357	43251370	Peak_83000	0	-
7	43467493	43467508	Peak_83035	0	+
7	43500664	43500700	Peak_83038	0	+
7	43672781	43672863	Peak_83077	0	-
10	101131367	101131401	Peak_8308	0	+
7	43682917	43682941	Peak_83081	0	+
7	43700388	43700480	Peak_83095	0	+
7	44024054	44024064	Peak_83153	0	-
7	44149672	44149686	Peak_83157	0	-
10	101377694	101377774	Peak_8317	0	-
7	44280801	44280815	Peak_83179	0	-
10	101377826	101377867	Peak_8318	0	+
7	44328089	44328148	Peak_83183	0	+
7	44380005	44380029	Peak_83184	0	-
7	44456252	44456354	Peak_83191	0	-
7	44457358	44457371	Peak_83192	0	-
7	44458974	44459025	Peak_83193	0	-
7	44496848	44496860	Peak_83196	0	-
10	101479362	101479386	Peak_8322	0	+
7	44825169	44825170	Peak_83221	0	-
7	45744119	45744133	Peak_83246	0	-
7	45767210	45767226	Peak_83247	0	+
7	45842776	45842872	Peak_83277	0	-
7	46019819	46019842	Peak_83291	0	+
7	46202256	46202268	Peak_83313	0	+
10	101791419	101791436	Peak_8334	0	+
7	46486974	46487001	Peak_83345	0	-
7	46577802	46577811	Peak_83346	0	-
7	46606034	46606079	Peak_83347	0	+
7	46684273	46684288	Peak_83348	0	-
7	46994431	46994454	Peak_83362	0	-
7	46995655	46995675	Peak_83363	0	-
7	47624365	47624374	Peak_83380	0	+
7	47773424	47773444	Peak_83382	0	+
7	48197079	48197092	Peak_83384	0	+
7	48366355	48366368	Peak_83385	0	-
7	49402699	49402713	Peak_83405	0	-
7	49442343	49442395	Peak_83407	0	-
7	49806145	49806243	Peak_83435	0	+
7	49821760	49821783	Peak_83438	0	-
7	49857605	49857764	Peak_83447	0	-
7	49889625	49889631	Peak_83456	0	+
7	50194165	50194291	Peak_83487	0	-
7	50257475	50257484	Peak_83495	0	+
7	50623871	50623897	Peak_83522	0	+
10	102013640	102013715	Peak_8355	0	+
10	102014679	102014694	Peak_8356	0	+
7	50854095	50854102	Peak_83563	0	-
7	50934348	50934368	Peak_83572	0	+
7	50941118	50941244	Peak_83574	0	-
7	51163755	51163767	Peak_83584	0	-
7	51171019	51171034	Peak_83585	0	-
7	51304430	51304441	Peak_83594	0	+
7	51307454	51307544	Peak_83596	0	+
7	51310342	51310355	Peak_83597	0	+
10	102037682	102037755	Peak_8360	0	+
10	102081877	102081958	Peak_8361	0	+
7	51672776	51672790	Peak_83625	0	+
10	102090049	102090071	Peak_8363	0	+
7	51732985	51732996	Peak_83638	0	-
10	102115193	102115240	Peak_8364	0	-
10	102186686	102186701	Peak_8366	0	+
7	51833315	51833327	Peak_83666	0	+
7	51909712	51909779	Peak_83670	0	-
7	51935615	51935640	Peak_83673	0	+
7	51945812	51945892	Peak_83674	0	+
7	52159588	52159606	Peak_83685	0	-
10	102270860	102270875	Peak_8369	0	+
1	53311966	53311977	Peak_837	0	-
10	102339079	102339094	Peak_8370	0	+
7	52363811	52363864	Peak_83708	0	+
7	52417377	52417473	Peak_83712	0	+
7	52423739	52423820	Peak_83713	0	+
7	52442507	52442592	Peak_83717	0	+
10	102399769	102399783	Peak_8372	0	+
7	52464475	52464519	Peak_83722	0	+
7	52492234	52492248	Peak_83729	0	+
7	52511799	52511900	Peak_83736	0	+
7	52521433	52521445	Peak_83738	0	+
7	52541682	52541690	Peak_83739	0	-
7	52634622	52634628	Peak_83751	0	-
7	52654141	52654160	Peak_83753	0	-
7	52660806	52660820	Peak_83755	0	-
10	102443785	102443804	Peak_8376	0	-
7	52910073	52910092	Peak_83768	0	-
7	53059197	53059216	Peak_83788	0	+
10	102548757	102548766	Peak_8380	0	-
7	53326390	53326407	Peak_83804	0	-
7	53338552	53338639	Peak_83805	0	-
10	102557644	102557646	Peak_8381	0	-
7	53602037	53602059	Peak_83814	0	-
7	54008168	54008186	Peak_83834	0	+
7	54030023	54030039	Peak_83836	0	+
7	54037146	54037157	Peak_83837	0	+
7	54277850	54277869	Peak_83847	0	-
7	54356823	54356827	Peak_83852	0	-
7	54404567	54404581	Peak_83854	0	-
7	54410358	54410359	Peak_83855	0	-
7	54415989	54416039	Peak_83856	0	-
7	54427868	54427945	Peak_83857	0	-
7	54431707	54431708	Peak_83858	0	-
7	54437061	54437205	Peak_83859	0	-
7	54446067	54446077	Peak_83860	0	-
7	54454923	54454924	Peak_83861	0	-
7	55216054	55216072	Peak_83874	0	-
7	55889217	55889256	Peak_83881	0	-
7	56679033	56679043	Peak_83882	0	+
7	57234693	57234707	Peak_83894	0	+
7	57278426	57278461	Peak_83900	0	+
7	57292442	57292454	Peak_83901	0	+
7	57361633	57361648	Peak_83904	0	-
7	57440891	57440900	Peak_83909	0	+
7	57443893	57443918	Peak_83910	0	+
7	57697685	57697697	Peak_83920	0	+
7	57699254	57699256	Peak_83921	0	+
7	57872836	57872848	Peak_83923	0	+
7	59843062	59843066	Peak_83989	0	+
7	59845239	59845252	Peak_83990	0	+
7	60263437	60263452	Peak_84004	0	+
7	60373500	60373509	Peak_84005	0	+
7	60629427	60629448	Peak_84013	0	+
7	60641986	60642004	Peak_84015	0	+
7	60778832	60778845	Peak_84027	0	+
10	102928476	102928496	Peak_8403	0	+
10	102943566	102943709	Peak_8404	0	+
7	60813552	60813730	Peak_84050	0	+
7	60815203	60815218	Peak_84052	0	+
7	60825440	60825457	Peak_84054	0	-
7	60836921	60836997	Peak_84057	0	-
7	61072453	61072501	Peak_84072	0	+
7	61121940	61121955	Peak_84082	0	-
7	61303708	61303719	Peak_84093	0	+
7	61304595	61304631	Peak_84094	0	+
7	61317254	61317267	Peak_84095	0	+
1	53388349	53388350	Peak_841	0	+
7	61645437	61645452	Peak_84114	0	+
7	61857155	61857203	Peak_84135	0	+
7	61865806	61865874	Peak_84136	0	+
7	61866808	61866834	Peak_84137	0	+
7	61875715	61875733	Peak_84138	0	+
7	61901139	61901150	Peak_84140	0	+
7	61906358	61906362	Peak_84141	0	+
7	61973780	61973791	Peak_84145	0	-
7	62698222	62698225	Peak_84207	0	-
10	103123861	103123967	Peak_8421	0	+
7	62747809	62747819	Peak_84212	0	-
7	62762460	62762468	Peak_84216	0	-
7	62767312	62767393	Peak_84217	0	-
7	62769230	62769324	Peak_84218	0	-
7	62926202	62926221	Peak_84238	0	+
7	63003301	63003368	Peak_84248	0	+
7	63007560	63007582	Peak_84250	0	+
7	65734599	65734607	Peak_84276	0	+
7	66043436	66043479	Peak_84297	0	-
7	66420600	66420640	Peak_84306	0	-
7	66613264	66613279	Peak_84307	0	-
11	313219	313233	Peak_8432	0	-
7	68223405	68223419	Peak_84325	0	+
7	68230422	68230431	Peak_84326	0	+
7	68246496	68246497	Peak_84327	0	+
11	332451	332466	Peak_8433	0	-
7	68746022	68746034	Peak_84337	0	-
7	69121159	69121284	Peak_84362	0	-
7	69128891	69128917	Peak_84363	0	+
7	69341930	69341931	Peak_84380	0	+
7	70149216	70149228	Peak_84392	0	-
7	70284247	70284264	Peak_84394	0	-
11	539919	539922	Peak_8440	0	+
7	70420772	70420781	Peak_84408	0	+
11	542357	542364	Peak_8443	0	+
11	564776	564791	Peak_8444	0	+
11	573746	573756	Peak_8445	0	+
7	70745086	70745110	Peak_84452	0	-
7	72302599	72302675	Peak_84506	0	-
7	72950714	72950721	Peak_84512	0	+
7	74245230	74245271	Peak_84533	0	-
7	75091973	75092014	Peak_84535	0	-
7	75205923	75205945	Peak_84549	0	+
7	75361070	75361090	Peak_84550	0	-
7	75446700	75446715	Peak_84552	0	-
7	75457346	75457363	Peak_84553	0	+
7	76417447	76417488	Peak_84555	0	-
7	79712919	79712960	Peak_84569	0	-
7	80200302	80200306	Peak_84576	0	+
7	80224749	80224751	Peak_84577	0	+
7	80568440	80568464	Peak_84588	0	+
7	80622357	80622360	Peak_84595	0	+
11	1453373	1453390	Peak_8460	0	+
7	81112975	81112989	Peak_84608	0	+
11	1472684	1472705	Peak_8461	0	+
7	81248802	81248803	Peak_84610	0	+
7	81399217	81399232	Peak_84619	0	-
11	1489011	1489066	Peak_8464	0	+
7	81812272	81812285	Peak_84652	0	+
7	82204462	82204476	Peak_84658	0	+
7	82907059	82907060	Peak_84665	0	-
7	83399631	83399647	Peak_84674	0	+
7	83402738	83402739	Peak_84675	0	+
7	83416082	83416091	Peak_84676	0	+
7	83493510	83493514	Peak_84679	0	-
7	84303182	84303229	Peak_84687	0	+
7	86962609	86962631	Peak_84696	0	+
7	86970225	86970252	Peak_84697	0	+
7	86972893	86972906	Peak_84698	0	+
7	87036172	87036193	Peak_84702	0	+
7	87386649	87386668	Peak_84707	0	+
7	87421649	87421663	Peak_84708	0	-
7	87707090	87707190	Peak_84712	0	+
7	87738842	87738843	Peak_84715	0	-
7	87851663	87851714	Peak_84724	0	-
7	87927847	87927947	Peak_84725	0	+
7	88190135	88190177	Peak_84732	0	-
7	88190270	88190285	Peak_84733	0	+
7	88194983	88195144	Peak_84734	0	-
7	88256194	88256204	Peak_84751	0	-
7	88796714	88796735	Peak_84775	0	-
7	89249164	89249167	Peak_84776	0	-
7	89663394	89663403	Peak_84777	0	-
7	89889735	89889757	Peak_84778	0	+
7	90376027	90376033	Peak_84790	0	+
7	90587541	90587554	Peak_84793	0	-
7	91376247	91376273	Peak_84810	0	+
7	92452894	92452913	Peak_84811	0	-
7	92489742	92489890	Peak_84813	0	-
7	93059740	93059757	Peak_84827	0	+
7	93087209	93087228	Peak_84830	0	-
7	93087835	93087918	Peak_84831	0	-
7	93093001	93093002	Peak_84834	0	-
7	93104430	93104435	Peak_84835	0	-
7	93134254	93134255	Peak_84836	0	-
7	93137878	93137880	Peak_84837	0	-
7	93140283	93140365	Peak_84838	0	-
7	93142381	93142396	Peak_84839	0	-
7	93145867	93145868	Peak_84840	0	-
7	93152017	93152025	Peak_84841	0	-
7	93153728	93153741	Peak_84842	0	-
7	93195944	93195947	Peak_84843	0	-
7	93709284	93709296	Peak_84847	0	-
7	94029284	94029300	Peak_84854	0	-
7	94113582	94113594	Peak_84855	0	-
7	94194209	94194215	Peak_84857	0	-
7	94515294	94515295	Peak_84863	0	-
7	94532551	94532561	Peak_84864	0	-
7	94978116	94978120	Peak_84876	0	+
7	95075711	95075717	Peak_84885	0	+
7	95135920	95135937	Peak_84891	0	-
1	54122678	54122693	Peak_849	0	+
7	95701742	95701750	Peak_84905	0	+
7	95704270	95704276	Peak_84906	0	-
7	96255571	96255609	Peak_84934	0	+
7	96356470	96356481	Peak_84937	0	+
11	2017559	2017575	Peak_8494	0	+
7	96440506	96440547	Peak_84948	0	+
7	96466934	96466949	Peak_84950	0	+
7	96468250	96468266	Peak_84951	0	+
7	96469891	96469893	Peak_84952	0	+
7	96471182	96471195	Peak_84953	0	+
7	96472674	96472689	Peak_84955	0	+
7	96829107	96829112	Peak_84966	0	+
7	97783048	97783059	Peak_84968	0	+
7	97791949	97791962	Peak_84969	0	-
7	97846490	97846596	Peak_84972	0	-
7	98033455	98033470	Peak_84987	0	+
7	98034922	98035057	Peak_84988	0	+
7	98110689	98110699	Peak_84990	0	-
7	98424324	98424325	Peak_85005	0	+
7	99096175	99096190	Peak_85007	0	-
7	100060446	100060458	Peak_85015	0	-
7	100082131	100082141	Peak_85016	0	-
7	100088987	100088993	Peak_85017	0	-
7	102004523	102004643	Peak_85038	0	+
7	102186686	102186698	Peak_85049	0	+
11	2284771	2284888	Peak_8505	0	+
7	102226478	102226485	Peak_85050	0	+
7	102301321	102301334	Peak_85054	0	+
7	105898683	105898692	Peak_85062	0	+
7	106381862	106381882	Peak_85064	0	+
7	106398417	106398437	Peak_85065	0	-
7	106496764	106496790	Peak_85067	0	-
11	2303959	2303976	Peak_8507	0	+
7	106692331	106692432	Peak_85079	0	-
11	2308025	2308037	Peak_8508	0	-
7	106749472	106749494	Peak_85086	0	-
11	2309294	2309319	Peak_8509	0	-
7	106838734	106838778	Peak_85095	0	-
7	106988000	106988013	Peak_85097	0	-
1	54543130	54543156	Peak_851	0	-
7	107152276	107152317	Peak_85100	0	-
7	107234181	107234202	Peak_85101	0	-
7	107235244	107235246	Peak_85102	0	-
7	107244789	107244794	Peak_85103	0	-
7	107290806	107290830	Peak_85106	0	-
7	107296017	107296030	Peak_85107	0	-
7	107314485	107314498	Peak_85108	0	-
7	107335539	107335542	Peak_85109	0	-
7	107391509	107391517	Peak_85110	0	-
7	107395374	107395408	Peak_85111	0	-
7	107434503	107434531	Peak_85112	0	-
7	107991978	107991988	Peak_85132	0	+
7	108201449	108201450	Peak_85136	0	+
7	108215351	108215352	Peak_85137	0	+
7	108276525	108276540	Peak_85138	0	+
7	108363722	108363797	Peak_85140	0	+
7	108441285	108441297	Peak_85141	0	-
7	108467076	108467079	Peak_85143	0	-
7	108471824	108471836	Peak_85145	0	-
7	108730774	108730789	Peak_85158	0	+
11	2354793	2354808	Peak_8516	0	-
7	108878233	108878248	Peak_85168	0	-
7	108881693	108881718	Peak_85169	0	+
7	108894467	108894498	Peak_85170	0	+
7	108926467	108926480	Peak_85171	0	+
7	108942016	108942028	Peak_85172	0	+
7	108949384	108949397	Peak_85173	0	+
7	108955005	108955018	Peak_85174	0	+
7	108961743	108961753	Peak_85175	0	+
7	109003373	109003406	Peak_85180	0	+
7	109011028	109011045	Peak_85181	0	+
7	109020159	109020180	Peak_85182	0	+
7	109159501	109159526	Peak_85186	0	+
7	109243652	109243703	Peak_85190	0	-
1	54849109	54849123	Peak_852	0	+
7	109778628	109778749	Peak_85201	0	+
7	110575724	110575800	Peak_85221	0	+
8	357473	357497	Peak_85229	0	+
8	747818	747869	Peak_85233	0	+
8	939498	939521	Peak_85240	0	+
8	960339	960342	Peak_85241	0	+
8	1463799	1463827	Peak_85263	0	-
8	1757732	1757756	Peak_85278	0	+
11	2423031	2423032	Peak_8528	0	+
8	2080391	2080392	Peak_85286	0	+
8	3314729	3314734	Peak_85290	0	+
8	5693080	5693099	Peak_85299	0	-
8	5728009	5728012	Peak_85301	0	+
8	5877679	5877692	Peak_85315	0	-
8	5891166	5891244	Peak_85319	0	-
8	5910692	5910706	Peak_85325	0	+
8	7535233	7535246	Peak_85340	0	-
8	7590065	7590079	Peak_85347	0	-
8	7993101	7993176	Peak_85367	0	-
11	2445353	2445358	Peak_8537	0	-
8	8087236	8087238	Peak_85371	0	-
8	8115378	8115403	Peak_85375	0	-
8	8142956	8142966	Peak_85376	0	-
8	8321915	8321920	Peak_85379	0	-
8	8337955	8337976	Peak_85380	0	-
8	8353137	8353144	Peak_85381	0	-
8	8371805	8371810	Peak_85383	0	-
8	8381903	8381912	Peak_85384	0	-
8	8398259	8398269	Peak_85385	0	-
8	8405120	8405125	Peak_85386	0	-
8	8411270	8411278	Peak_85388	0	-
8	8413898	8413977	Peak_85390	0	-
8	8838939	8838952	Peak_85406	0	+
8	9302087	9302109	Peak_85427	0	+
8	9304167	9304277	Peak_85429	0	+
8	9363078	9363099	Peak_85431	0	+
8	9537863	9537880	Peak_85437	0	+
8	9538691	9538705	Peak_85438	0	+
8	9572591	9572598	Peak_85439	0	+
8	9617482	9617568	Peak_85441	0	+
8	9640188	9640217	Peak_85446	0	-
8	9641067	9641070	Peak_85447	0	-
8	9642934	9642942	Peak_85448	0	-
8	9645822	9645835	Peak_85449	0	-
8	9646769	9646790	Peak_85450	0	-
8	9669388	9669389	Peak_85456	0	+
11	2471689	2471696	Peak_8546	0	+
8	9977968	9978157	Peak_85471	0	-
8	10310053	10310078	Peak_85483	0	-
8	10310183	10310246	Peak_85484	0	+
8	10321624	10321648	Peak_85485	0	-
8	10351211	10351212	Peak_85489	0	+
8	10506069	10506075	Peak_85494	0	+
11	2582303	2582328	Peak_8550	0	-
8	11270668	11270687	Peak_85533	0	-
8	11582219	11582225	Peak_85545	0	+
8	11589199	11589211	Peak_85546	0	+
8	11604496	11604581	Peak_85547	0	+
8	11609039	11609051	Peak_85548	0	-
8	11610766	11610775	Peak_85549	0	-
8	12069896	12069898	Peak_85556	0	-
8	12810063	12810106	Peak_85558	0	-
8	14847888	14847912	Peak_85561	0	+
8	15318621	15318649	Peak_85564	0	+
8	16198868	16198897	Peak_85567	0	-
11	2680921	2681007	Peak_8558	0	-
1	55503512	55503518	Peak_856	0	+
8	17592585	17592589	Peak_85605	0	+
8	21987959	21987966	Peak_85626	0	-
8	22086563	22086650	Peak_85631	0	+
8	22446804	22446830	Peak_85639	0	+
8	22706457	22706536	Peak_85643	0	-
8	22882496	22882497	Peak_85649	0	+
8	23040801	23040816	Peak_85654	0	-
8	23064910	23065049	Peak_85655	0	-
8	23066441	23066455	Peak_85656	0	-
8	23266200	23266317	Peak_85660	0	-
8	23266397	23266421	Peak_85661	0	+
11	2774616	2774627	Peak_8568	0	+
8	24059438	24059446	Peak_85683	0	+
8	24555587	24555605	Peak_85688	0	+
8	24580755	24580769	Peak_85689	0	+
8	24621374	24621392	Peak_85690	0	+
8	24675980	24676001	Peak_85691	0	+
8	24733551	24733561	Peak_85692	0	+
8	24739345	24739360	Peak_85693	0	+
8	24815470	24815607	Peak_85694	0	+
8	24915703	24915729	Peak_85697	0	+
11	2787701	2787735	Peak_8570	0	+
8	24936243	24936254	Peak_85703	0	-
8	24969928	24969942	Peak_85705	0	-
8	25081830	25081846	Peak_85711	0	-
11	2795697	2795710	Peak_8572	0	+
8	25894326	25894353	Peak_85726	0	-
8	26282403	26282411	Peak_85731	0	+
8	26481316	26481450	Peak_85733	0	-
8	26957554	26957565	Peak_85746	0	-
8	27343248	27343264	Peak_85752	0	+
8	27929161	27929177	Peak_85776	0	+
8	27938312	27938315	Peak_85777	0	+
8	27944799	27944801	Peak_85778	0	+
8	28345834	28345851	Peak_85781	0	-
8	29478850	29478872	Peak_85813	0	-
8	29562250	29562255	Peak_85820	0	+
8	29563805	29563809	Peak_85821	0	+
8	29621201	29621209	Peak_85822	0	-
8	29822377	29822431	Peak_85829	0	+
8	29843922	29844001	Peak_85831	0	+
11	2840274	2840299	Peak_8584	0	+
11	2865712	2865724	Peak_8586	0	+
8	30104153	30104171	Peak_85870	0	+
8	30106056	30106067	Peak_85874	0	+
8	30107066	30107100	Peak_85875	0	+
8	30908299	30908345	Peak_85877	0	+
8	31778868	31778874	Peak_85888	0	+
8	34486773	34486788	Peak_85893	0	-
8	34789039	34789078	Peak_85894	0	-
8	35206674	35206697	Peak_85895	0	+
8	36027694	36027907	Peak_85897	0	+
8	36417122	36417144	Peak_85906	0	+
8	36495326	36495337	Peak_85908	0	+
8	36570647	36570648	Peak_85911	0	+
8	36600521	36600536	Peak_85912	0	+
8	37846482	37846485	Peak_85920	0	-
8	37875529	37875545	Peak_85921	0	-
8	37900254	37900267	Peak_85922	0	-
8	38011986	38011988	Peak_85924	0	-
8	38019702	38019715	Peak_85925	0	-
8	38320116	38320131	Peak_85941	0	-
8	38325182	38325186	Peak_85942	0	-
8	38327675	38327690	Peak_85943	0	-
8	38353191	38353204	Peak_85944	0	-
8	38363800	38363814	Peak_85945	0	-
8	38369156	38369253	Peak_85946	0	-
8	38372058	38372059	Peak_85947	0	-
8	38372929	38372930	Peak_85948	0	-
11	3053809	3053837	Peak_8597	0	-
8	38921259	38921269	Peak_85978	0	+
8	38942920	38942927	Peak_85979	0	+
8	38944629	38944642	Peak_85980	0	+
8	39375645	39375654	Peak_85994	0	-
8	39381080	39381094	Peak_85995	0	-
8	39675786	39675803	Peak_86004	0	-
8	40033019	40033020	Peak_86028	0	-
8	40112380	40112394	Peak_86029	0	-
8	40224491	40224505	Peak_86032	0	+
8	41295927	41296017	Peak_86048	0	+
8	41299094	41299104	Peak_86049	0	+
8	41333140	41333182	Peak_86050	0	+
8	41858252	41858265	Peak_86058	0	+
8	42010765	42010806	Peak_86066	0	-
8	42028978	42029026	Peak_86067	0	-
11	3182580	3182594	Peak_8609	0	-
11	3202986	3202987	Peak_8610	0	-
8	43782927	43782935	Peak_86107	0	-
11	3218845	3218855	Peak_8611	0	+
8	44036110	44036111	Peak_86123	0	-
8	44135239	44135256	Peak_86126	0	-
11	3275897	3276012	Peak_8613	0	-
11	3282834	3282849	Peak_8614	0	-
8	44346969	44346971	Peak_86142	0	+
8	44360200	44360226	Peak_86146	0	-
8	44502501	44502570	Peak_86155	0	-
8	44617109	44617114	Peak_86159	0	+
11	3298817	3298868	Peak_8616	0	+
8	44894630	44894750	Peak_86169	0	+
8	44995171	44995177	Peak_86178	0	-
8	45068678	45068696	Peak_86179	0	+
8	45840278	45840282	Peak_86203	0	-
8	45849801	45849809	Peak_86206	0	-
8	46484064	46484113	Peak_86217	0	-
8	46521876	46521894	Peak_86219	0	+
8	46527748	46527755	Peak_86222	0	+
8	46580259	46580322	Peak_86223	0	-
8	46608428	46608429	Peak_86229	0	+
8	46617768	46617892	Peak_86246	0	-
8	47087067	47087116	Peak_86259	0	+
8	48484909	48485014	Peak_86288	0	+
8	48550848	48550916	Peak_86290	0	-
8	48598191	48598323	Peak_86294	0	-
1	55958111	55958120	Peak_863	0	+
8	48887286	48887320	Peak_86304	0	-
8	48995293	48995310	Peak_86308	0	-
11	3736631	3736645	Peak_8632	0	+
8	49362778	49362790	Peak_86329	0	+
8	50671471	50671481	Peak_86332	0	+
8	50768239	50768253	Peak_86333	0	+
8	50769388	50769391	Peak_86334	0	+
8	51985810	51985833	Peak_86357	0	-
11	3787734	3787737	Peak_8636	0	+
8	52171230	52171242	Peak_86361	0	+
8	52181203	52181218	Peak_86362	0	+
8	52628097	52628117	Peak_86377	0	-
8	52668149	52668150	Peak_86379	0	-
8	52675794	52675808	Peak_86380	0	-
8	52679335	52679359	Peak_86381	0	-
1	55963955	55963969	Peak_864	0	+
8	53372890	53372891	Peak_86401	0	+
8	53701353	53701364	Peak_86408	0	-
8	53721684	53721694	Peak_86409	0	-
11	3837636	3837665	Peak_8641	0	-
8	53730396	53730404	Peak_86410	0	-
8	53744746	53744759	Peak_86411	0	-
11	3859766	3859780	Peak_8642	0	+
8	54721708	54721713	Peak_86436	0	+
8	54968855	54968856	Peak_86437	0	+
8	55328968	55328991	Peak_86439	0	-
8	55715320	55715321	Peak_86448	0	+
8	55718038	55718066	Peak_86449	0	+
8	56106777	56106785	Peak_86452	0	+
8	57570716	57570725	Peak_86457	0	-
8	58189168	58189247	Peak_86466	0	-
8	59267986	59267987	Peak_86474	0	+
8	59269213	59269232	Peak_86475	0	+
8	59304605	59304661	Peak_86483	0	-
1	55999095	55999113	Peak_865	0	+
8	59830437	59830447	Peak_86531	0	-
8	59911020	59911111	Peak_86565	0	-
8	59942849	59942853	Peak_86572	0	+
8	60551956	60551959	Peak_86604	0	+
8	60593275	60593376	Peak_86607	0	-
8	60603690	60603691	Peak_86608	0	-
8	60607029	60607038	Peak_86609	0	-
8	60991969	60991980	Peak_86625	0	-
8	60995740	60995755	Peak_86626	0	-
8	61053062	61053082	Peak_86627	0	-
8	61148781	61148872	Peak_86628	0	-
8	61178626	61178675	Peak_86634	0	-
8	61451542	61451555	Peak_86661	0	-
8	62048636	62048646	Peak_86698	0	+
8	62725792	62725804	Peak_86721	0	-
8	62763188	62763204	Peak_86722	0	-
8	62815264	62815279	Peak_86724	0	-
8	62867330	62867336	Peak_86728	0	+
8	63280139	63280167	Peak_86767	0	+
8	63725131	63725148	Peak_86775	0	-
8	63871208	63871220	Peak_86779	0	+
8	64026747	64026761	Peak_86784	0	+
8	64181378	64181392	Peak_86801	0	+
11	4660658	4660680	Peak_8682	0	-
8	65035744	65035776	Peak_86822	0	+
8	65037471	65037480	Peak_86823	0	-
8	65039119	65039127	Peak_86824	0	-
8	65217641	65217654	Peak_86828	0	+
8	65237508	65237526	Peak_86829	0	+
11	4663511	4663723	Peak_8683	0	-
8	65443327	65443353	Peak_86836	0	-
8	65483229	65483264	Peak_86838	0	+
8	66396220	66396236	Peak_86845	0	-
8	67121833	67121850	Peak_86858	0	+
11	4736161	4736166	Peak_8686	0	-
11	4745136	4745150	Peak_8687	0	-
8	67827885	67827912	Peak_86871	0	+
8	68070869	68070883	Peak_86873	0	-
8	69235335	69235366	Peak_86884	0	+
11	4916617	4916632	Peak_8690	0	-
11	4921558	4921559	Peak_8691	0	-
8	69447909	69447993	Peak_86910	0	-
8	69472135	69472156	Peak_86915	0	-
8	69479145	69479164	Peak_86918	0	+
8	69515963	69515975	Peak_86919	0	+
11	4924570	4924581	Peak_8692	0	-
8	69518597	69518598	Peak_86920	0	+
11	4939514	4939527	Peak_8693	0	-
8	69828827	69828848	Peak_86949	0	+
11	4967976	4967995	Peak_8695	0	-
11	5000663	5000678	Peak_8696	0	-
11	5004870	5004943	Peak_8697	0	-
11	5017353	5017370	Peak_8699	0	-
8	70002561	70002595	Peak_86990	0	+
8	70011820	70011835	Peak_86991	0	+
1	1998454	1998463	Peak_87	0	+
11	5020103	5020115	Peak_8700	0	-
8	70560920	70560931	Peak_87010	0	-
11	5028878	5028888	Peak_8702	0	-
8	70716459	70716460	Peak_87024	0	+
8	70717264	70717298	Peak_87025	0	+
8	70879053	70879072	Peak_87029	0	+
11	5043277	5043295	Peak_8703	0	-
11	5051141	5051198	Peak_8705	0	-
8	72273887	72273912	Peak_87056	0	+
8	72619346	72619347	Peak_87062	0	+
8	72680200	72680201	Peak_87065	0	+
11	5073270	5073287	Peak_8708	0	-
8	73307285	73307300	Peak_87080	0	-
8	73327201	73327211	Peak_87081	0	-
8	73457743	73457760	Peak_87087	0	+
11	5079089	5079097	Peak_8709	0	-
8	73620943	73620949	Peak_87101	0	+
8	73655604	73655617	Peak_87105	0	+
8	73705650	73705715	Peak_87106	0	-
8	73708544	73708548	Peak_87107	0	-
8	73723064	73723078	Peak_87108	0	-
11	5091695	5091708	Peak_8712	0	-
8	73958382	73958396	Peak_87127	0	-
8	73959405	73959493	Peak_87128	0	-
8	74377601	74377644	Peak_87144	0	+
8	74384120	74384130	Peak_87145	0	-
8	74586360	74586367	Peak_87168	0	+
8	74804412	74804426	Peak_87188	0	-
8	74811768	74811774	Peak_87189	0	-
8	74844387	74844450	Peak_87192	0	+
11	5103441	5103448	Peak_8720	0	-
11	5123127	5123261	Peak_8722	0	-
8	75087294	75087305	Peak_87224	0	+
11	5125656	5125666	Peak_8723	0	-
11	5130881	5131009	Peak_8724	0	-
8	75504869	75504884	Peak_87268	0	-
8	75741781	75741796	Peak_87283	0	-
8	75923565	75923576	Peak_87298	0	-
8	75959691	75959706	Peak_87302	0	-
8	76074284	76074299	Peak_87320	0	-
8	76266302	76266308	Peak_87327	0	-
8	76866350	76866403	Peak_87342	0	-
8	76868788	76868797	Peak_87343	0	-
8	76992661	76992671	Peak_87352	0	-
8	77113202	77113203	Peak_87359	0	-
8	77218125	77218139	Peak_87364	0	-
8	78843708	78843725	Peak_87391	0	-
8	78934403	78934518	Peak_87392	0	-
8	79111064	79111092	Peak_87396	0	+
8	79252807	79252855	Peak_87401	0	+
8	79262677	79262698	Peak_87402	0	-
8	79463163	79463314	Peak_87414	0	-
8	79475462	79475489	Peak_87417	0	-
8	80571574	80571589	Peak_87434	0	+
8	80655527	80655540	Peak_87435	0	-
8	80822946	80822956	Peak_87447	0	-
8	81141386	81141401	Peak_87457	0	+
8	81452113	81452118	Peak_87465	0	-
8	81457354	81457361	Peak_87471	0	-
11	5433247	5433260	Peak_8748	0	-
11	5450311	5450324	Peak_8749	0	-
8	82089808	82089824	Peak_87497	0	-
11	5455352	5455360	Peak_8751	0	-
8	83158023	83158115	Peak_87528	0	-
8	83203994	83203995	Peak_87529	0	-
11	5465169	5465170	Peak_8753	0	-
8	84104117	84104119	Peak_87564	0	-
8	84107089	84107099	Peak_87565	0	-
8	84108077	84108091	Peak_87566	0	-
8	84399024	84399035	Peak_87578	0	+
8	84852440	84852459	Peak_87603	0	+
8	84874598	84874602	Peak_87607	0	+
8	85452091	85452105	Peak_87629	0	+
8	85454335	85454350	Peak_87631	0	+
8	85478366	85478371	Peak_87632	0	+
8	85843586	85843594	Peak_87645	0	+
8	86339607	86339625	Peak_87653	0	-
8	86824387	86824414	Peak_87673	0	-
8	88012507	88012525	Peak_87689	0	+
8	88564829	88564844	Peak_87694	0	+
8	88651017	88651041	Peak_87699	0	-
8	88658756	88658771	Peak_87702	0	-
8	88755693	88755705	Peak_87712	0	-
8	89119555	89119556	Peak_87722	0	+
8	89603360	89603420	Peak_87730	0	-
8	90366296	90366312	Peak_87752	0	-
8	91222203	91222225	Peak_87766	0	+
8	91229091	91229102	Peak_87767	0	+
8	91263795	91263808	Peak_87769	0	-
11	6198698	6198709	Peak_8778	0	-
8	91336336	91336431	Peak_87780	0	-
8	91397346	91397360	Peak_87781	0	-
8	94590713	94590746	Peak_87796	0	+
8	94616518	94616529	Peak_87799	0	-
11	6243237	6243251	Peak_8780	0	-
8	94626803	94626815	Peak_87800	0	-
8	94630153	94630162	Peak_87801	0	-
8	94660070	94660081	Peak_87802	0	-
8	94791625	94791638	Peak_87810	0	+
8	94966310	94966312	Peak_87812	0	-
8	95230069	95230085	Peak_87822	0	+
8	95337201	95337215	Peak_87825	0	+
8	95338661	95338663	Peak_87826	0	+
8	95349056	95349071	Peak_87828	0	-
8	96288036	96288065	Peak_87834	0	-
8	96607679	96607687	Peak_87842	0	-
8	96682812	96682817	Peak_87851	0	+
8	96692836	96692852	Peak_87852	0	+
8	96697961	96698020	Peak_87853	0	+
8	96704563	96704573	Peak_87854	0	+
8	96725154	96725163	Peak_87855	0	+
8	96765662	96765686	Peak_87858	0	+
8	97014161	97014175	Peak_87860	0	-
8	97038089	97038096	Peak_87868	0	+
8	97161751	97161790	Peak_87871	0	+
8	97312195	97312231	Peak_87879	0	-
8	97312685	97312731	Peak_87880	0	+
8	97393489	97393501	Peak_87882	0	-
8	97396660	97396679	Peak_87883	0	+
8	97416107	97416123	Peak_87884	0	-
8	97561172	97561173	Peak_87886	0	+
8	97771552	97771574	Peak_87887	0	+
8	97920274	97920275	Peak_87889	0	+
8	98548433	98548445	Peak_87902	0	-
8	98603395	98603400	Peak_87908	0	-
8	98606659	98606737	Peak_87909	0	-
11	6602635	6602656	Peak_8791	0	+
8	98676489	98676499	Peak_87910	0	-
8	98696859	98696860	Peak_87913	0	-
8	98699713	98699733	Peak_87914	0	-
11	6613173	6613183	Peak_8792	0	+
8	98845009	98845030	Peak_87923	0	+
11	6615056	6615058	Peak_8794	0	+
11	6628718	6628729	Peak_8795	0	+
8	99695975	99695987	Peak_87959	0	+
11	6675346	6675367	Peak_8797	0	-
8	100545207	100545211	Peak_87986	0	+
8	100803934	100804127	Peak_87987	0	-
8	100806884	100806894	Peak_87988	0	-
8	100958880	100958888	Peak_88000	0	+
8	101414214	101414221	Peak_88013	0	-
8	101416051	101416089	Peak_88014	0	+
8	101479147	101479280	Peak_88015	0	-
8	101585895	101585916	Peak_88019	0	+
11	6771373	6771436	Peak_8802	0	+
8	101595822	101595847	Peak_88022	0	-
8	101631612	101631626	Peak_88024	0	-
8	101634165	101634184	Peak_88028	0	-
8	102113243	102113265	Peak_88060	0	+
8	102531851	102531856	Peak_88081	0	+
8	102818528	102818538	Peak_88111	0	+
8	102859799	102859813	Peak_88114	0	-
8	103005405	103005422	Peak_88116	0	-
8	103290876	103290899	Peak_88120	0	+
8	103291713	103291721	Peak_88121	0	+
8	103445151	103445179	Peak_88137	0	+
8	103602960	103602969	Peak_88147	0	+
8	103826017	103826030	Peak_88158	0	+
8	103833473	103833484	Peak_88159	0	+
8	104084460	104084483	Peak_88172	0	-
8	105410577	105410646	Peak_88190	0	+
8	105737670	105737678	Peak_88193	0	+
1	56677003	56677025	Peak_882	0	+
8	107959798	107959811	Peak_88201	0	-
8	109096432	109096448	Peak_88206	0	+
8	109786516	109786564	Peak_88209	0	-
8	109788627	109788661	Peak_88210	0	+
8	109789156	109789199	Peak_88211	0	-
8	109993038	109993053	Peak_88219	0	+
8	109995300	109995365	Peak_88220	0	+
8	110030475	110030490	Peak_88222	0	-
8	110127388	110127435	Peak_88225	0	-
8	110142712	110142784	Peak_88227	0	+
8	110159549	110159563	Peak_88228	0	-
8	110269676	110269677	Peak_88245	0	-
8	110274187	110274212	Peak_88246	0	-
8	110343508	110343532	Peak_88252	0	-
8	110376663	110376664	Peak_88258	0	-
8	110568734	110568751	Peak_88278	0	+
11	7143379	7143388	Peak_8828	0	+
11	7149098	7149121	Peak_8829	0	+
8	110740075	110740093	Peak_88303	0	-
8	111434828	111434877	Peak_88330	0	-
8	111473365	111473380	Peak_88332	0	+
8	111515390	111515439	Peak_88333	0	+
8	111629449	111629490	Peak_88334	0	+
8	111657547	111657565	Peak_88335	0	+
11	7269487	7269502	Peak_8835	0	+
8	112061407	112061416	Peak_88352	0	-
8	112481549	112481599	Peak_88358	0	+
8	112491756	112491778	Peak_88359	0	-
11	7333072	7333102	Peak_8837	0	+
8	112850211	112850250	Peak_88373	0	-
8	113170896	113170920	Peak_88380	0	-
8	113181473	113181477	Peak_88381	0	-
9	32036	32076	Peak_88382	0	+
9	112687	112700	Peak_88385	0	-
11	7425380	7425530	Peak_8840	0	+
9	836623	836624	Peak_88404	0	-
9	1222018	1222028	Peak_88406	0	+
11	7431407	7431457	Peak_8841	0	-
9	4630305	4630319	Peak_88410	0	-
9	4630679	4630783	Peak_88411	0	-
9	4631435	4631438	Peak_88412	0	-
9	7348844	7348856	Peak_88416	0	-
9	7424753	7424755	Peak_88420	0	+
9	7508680	7508800	Peak_88426	0	+
9	7624031	7624042	Peak_88430	0	+
9	7925583	7925586	Peak_88432	0	+
9	8524888	8524939	Peak_88436	0	-
9	8633031	8633044	Peak_88437	0	-
9	9622701	9622715	Peak_88457	0	+
9	9905963	9905964	Peak_88470	0	-
9	10026427	10026428	Peak_88476	0	+
9	10414836	10414846	Peak_88487	0	+
9	10417616	10417665	Peak_88490	0	+
9	10497213	10497224	Peak_88492	0	-
9	10509873	10509887	Peak_88493	0	-
9	10519135	10519149	Peak_88494	0	-
9	10523217	10523231	Peak_88497	0	-
9	10523989	10524004	Peak_88498	0	-
9	10525448	10525510	Peak_88499	0	-
9	10530651	10530768	Peak_88501	0	-
9	10532758	10532770	Peak_88503	0	-
9	10537112	10537126	Peak_88505	0	-
9	10538617	10538650	Peak_88506	0	-
9	10540142	10540151	Peak_88507	0	-
9	10543378	10543392	Peak_88508	0	-
9	10545929	10545939	Peak_88509	0	-
9	10682832	10682852	Peak_88514	0	-
11	7765866	7765885	Peak_8852	0	+
9	11542494	11542505	Peak_88526	0	+
9	11557510	11557517	Peak_88527	0	+
9	11571202	11571203	Peak_88528	0	+
11	7795471	7795485	Peak_8853	0	+
9	11654146	11654149	Peak_88532	0	+
9	12002024	12002189	Peak_88537	0	+
9	12020162	12020251	Peak_88538	0	+
9	12028441	12028455	Peak_88539	0	+
9	12033889	12033900	Peak_88540	0	+
9	12034870	12034884	Peak_88541	0	+
9	12048823	12048849	Peak_88544	0	+
9	12098591	12098598	Peak_88545	0	+
11	8363806	8363807	Peak_8855	0	-
9	12174747	12174761	Peak_88552	0	+
9	12187679	12187699	Peak_88553	0	-
9	12190482	12190502	Peak_88554	0	+
9	12209466	12209498	Peak_88555	0	-
9	12215741	12215752	Peak_88556	0	+
9	12427963	12427982	Peak_88557	0	-
9	12440708	12440724	Peak_88558	0	+
9	12501291	12501305	Peak_88559	0	+
9	12559035	12559036	Peak_88560	0	+
9	12655552	12655566	Peak_88561	0	+
9	12880850	12880861	Peak_88571	0	-
9	12991524	12991525	Peak_88573	0	+
9	12999229	12999251	Peak_88574	0	+
9	13075573	13075596	Peak_88583	0	-
9	13293837	13293859	Peak_88592	0	+
11	9001886	9001906	Peak_8861	0	+
9	14723450	14723470	Peak_88611	0	-
9	14826907	14826916	Peak_88617	0	-
11	9004029	9004044	Peak_8862	0	+
11	9006764	9006776	Peak_8863	0	+
11	9020299	9020311	Peak_8866	0	-
9	15521794	15521805	Peak_88664	0	+
9	16181808	16181842	Peak_88677	0	+
9	16184854	16184867	Peak_88678	0	-
9	18506415	18506434	Peak_88689	0	-
9	18521376	18521391	Peak_88690	0	-
9	18522435	18522450	Peak_88691	0	-
9	18569025	18569037	Peak_88695	0	-
9	18835842	18835843	Peak_88712	0	-
9	19215683	19215703	Peak_88718	0	+
9	19601832	19601981	Peak_88724	0	-
9	19649491	19649503	Peak_88726	0	-
9	19671670	19671685	Peak_88727	0	-
9	19914901	19914927	Peak_88736	0	+
9	19920247	19920254	Peak_88737	0	+
9	20068037	20068067	Peak_88739	0	-
9	21500874	21500888	Peak_88744	0	-
9	21549497	21549514	Peak_88749	0	+
9	22002334	22002342	Peak_88753	0	-
9	22007275	22007290	Peak_88754	0	-
9	22008753	22008778	Peak_88755	0	-
9	22010354	22010376	Peak_88756	0	-
9	22046294	22046308	Peak_88758	0	-
9	23067728	23067741	Peak_88778	0	+
9	23131103	23131106	Peak_88781	0	-
9	23908154	23908169	Peak_88804	0	-
9	24183761	24183846	Peak_88818	0	+
9	24187650	24187664	Peak_88821	0	-
9	24737962	24738005	Peak_88824	0	-
9	25243470	25243483	Peak_88828	0	-
9	25375364	25375382	Peak_88839	0	-
9	26159040	26159049	Peak_88855	0	-
9	27027474	27027491	Peak_88860	0	+
11	9294358	9294390	Peak_8888	0	-
9	28014173	28014180	Peak_88884	0	+
9	28339954	28339978	Peak_88886	0	-
9	28467997	28468013	Peak_88888	0	+
9	29383684	29383688	Peak_88917	0	-
9	29389874	29389882	Peak_88918	0	+
9	29488615	29488642	Peak_88920	0	-
9	29758787	29758800	Peak_88925	0	+
9	29940273	29940281	Peak_88933	0	+
9	29977632	29977681	Peak_88934	0	+
9	30665424	30665468	Peak_88935	0	+
9	30955897	30955908	Peak_88936	0	+
9	31263590	31263621	Peak_88937	0	-
9	31524540	31524579	Peak_88938	0	-
9	31952735	31952785	Peak_88949	0	-
9	32418498	32418499	Peak_88970	0	-
9	32481541	32481649	Peak_88975	0	+
9	32518058	32518117	Peak_88976	0	-
9	33101339	33101356	Peak_88985	0	-
9	33133422	33133443	Peak_88989	0	+
9	33228684	33228776	Peak_88993	0	+
9	36553681	36553707	Peak_89054	0	-
9	36686296	36686316	Peak_89062	0	+
9	38821833	38821848	Peak_89099	0	-
9	38823951	38824099	Peak_89100	0	-
9	38873463	38873473	Peak_89106	0	-
9	38887638	38887646	Peak_89107	0	+
9	38921608	38921710	Peak_89109	0	-
9	38929439	38929648	Peak_89112	0	+
9	39022526	39022541	Peak_89127	0	+
9	39058522	39058525	Peak_89131	0	+
9	39064551	39064569	Peak_89132	0	+
9	39106109	39106126	Peak_89135	0	+
9	39206080	39206100	Peak_89137	0	+
9	39255738	39255753	Peak_89138	0	-
9	39366677	39366689	Peak_89142	0	-
9	39646231	39646253	Peak_89168	0	+
9	40771447	40771462	Peak_89203	0	+
9	41197631	41197635	Peak_89218	0	-
9	41230953	41230967	Peak_89219	0	-
9	41505121	41505141	Peak_89230	0	-
9	41506402	41506413	Peak_89231	0	-
9	41924716	41924722	Peak_89262	0	+
9	42464196	42464211	Peak_89285	0	-
9	42866229	42866249	Peak_89296	0	+
9	42895158	42895170	Peak_89297	0	+
9	42991570	42991592	Peak_89300	0	+
9	42994506	42994522	Peak_89304	0	-
9	43763359	43763360	Peak_89326	0	-
9	43790693	43790718	Peak_89328	0	-
9	43867539	43867556	Peak_89338	0	-
9	43948165	43948220	Peak_89341	0	+
9	44623775	44623778	Peak_89346	0	+
9	44697627	44697638	Peak_89347	0	+
9	45233570	45233586	Peak_89356	0	+
9	46581164	46581179	Peak_89359	0	-
9	48003158	48003162	Peak_89360	0	-
9	48114765	48114780	Peak_89361	0	-
9	48239065	48239079	Peak_89363	0	-
9	48257954	48258008	Peak_89364	0	-
9	49387180	49387219	Peak_89376	0	-
9	49430484	49430487	Peak_89377	0	+
9	49479957	49479973	Peak_89380	0	+
9	50333430	50333444	Peak_89394	0	+
9	50494065	50494079	Peak_89412	0	+
9	50907765	50907808	Peak_89415	0	-
9	50908678	50908691	Peak_89416	0	+
9	52624219	52624229	Peak_89425	0	-
9	53184090	53184103	Peak_89430	0	-
9	54847069	54847083	Peak_89447	0	-
9	56851971	56851985	Peak_89451	0	+
9	58638826	58638841	Peak_89453	0	-
9	59745089	59745090	Peak_89461	0	+
9	59868974	59868988	Peak_89463	0	+
9	59949968	59949976	Peak_89464	0	+
9	60956937	60956988	Peak_89513	0	-
9	60971644	60971648	Peak_89516	0	-
9	61082320	61082334	Peak_89522	0	-
9	61238212	61238269	Peak_89526	0	+
9	62113191	62113210	Peak_89532	0	+
9	62622053	62622054	Peak_89551	0	-
9	62623358	62623405	Peak_89552	0	-
9	62870860	62870882	Peak_89560	0	+
9	63843336	63843349	Peak_89566	0	+
9	63846096	63846099	Peak_89568	0	+
9	63922971	63922989	Peak_89574	0	+
9	63930024	63930034	Peak_89575	0	+
9	64843839	64843858	Peak_89582	0	+
9	65826322	65826337	Peak_89604	0	-
9	66175124	66175125	Peak_89609	0	-
9	66195622	66195630	Peak_89610	0	-
9	66200876	66200902	Peak_89611	0	+
9	66217928	66217952	Peak_89612	0	-
9	66240460	66240478	Peak_89615	0	-
9	66269283	66269297	Peak_89616	0	-
9	67240013	67240030	Peak_89648	0	-
9	68020953	68021149	Peak_89659	0	-
9	68702680	68702705	Peak_89675	0	-
9	68938667	68938821	Peak_89678	0	-
9	69725130	69725173	Peak_89710	0	+
11	10557507	10557531	Peak_8972	0	-
9	70081152	70081224	Peak_89721	0	-
9	70131489	70131504	Peak_89722	0	-
9	70150382	70150409	Peak_89723	0	+
9	70843195	70843208	Peak_89736	0	-
9	70920371	70920374	Peak_89740	0	+
11	10601098	10601099	Peak_8975	0	-
9	71178975	71178982	Peak_89751	0	+
11	10602091	10602108	Peak_8976	0	-
11	10611862	10611879	Peak_8977	0	-
9	72184767	72184783	Peak_89772	0	+
9	72385647	72385662	Peak_89784	0	+
9	72493283	72493296	Peak_89788	0	+
9	72762891	72762895	Peak_89793	0	+
9	72792052	72792058	Peak_89794	0	-
9	72968452	72968459	Peak_89797	0	-
9	73130561	73130583	Peak_89804	0	-
9	73146080	73146094	Peak_89805	0	-
9	73291460	73291461	Peak_89811	0	+
9	73315724	73315769	Peak_89812	0	-
9	73315879	73315889	Peak_89813	0	+
9	73318411	73318420	Peak_89814	0	+
9	73338817	73338832	Peak_89815	0	+
9	73348174	73348197	Peak_89816	0	-
9	73370003	73370016	Peak_89817	0	-
9	73373382	73373401	Peak_89818	0	+
9	73698484	73698503	Peak_89826	0	-
11	10669902	10669909	Peak_8983	0	-
9	74030948	74031162	Peak_89834	0	+
9	74095054	74095075	Peak_89838	0	-
9	74193863	74193884	Peak_89839	0	+
9	74257235	74257410	Peak_89842	0	-
9	74288113	74288142	Peak_89850	0	-
9	74555595	74555600	Peak_89863	0	-
9	74669687	74669700	Peak_89864	0	-
9	74754387	74754391	Peak_89867	0	+
9	74756900	74756904	Peak_89869	0	+
9	74764005	74764007	Peak_89870	0	+
9	75178557	75178566	Peak_89886	0	-
9	75696549	75696566	Peak_89890	0	-
9	75881055	75881087	Peak_89897	0	-
9	75888086	75888102	Peak_89898	0	+
9	75911162	75911185	Peak_89900	0	+
9	76068435	76068437	Peak_89907	0	+
9	76107942	76107966	Peak_89908	0	+
9	76117465	76117468	Peak_89910	0	+
9	76133535	76133571	Peak_89913	0	+
9	76366504	76366549	Peak_89926	0	-
9	76443057	76443069	Peak_89927	0	-
9	76815703	76815709	Peak_89954	0	-
9	76877364	76877374	Peak_89959	0	+
9	76878797	76878800	Peak_89960	0	+
9	76894912	76894926	Peak_89961	0	+
9	76897539	76897543	Peak_89962	0	-
9	76913086	76913100	Peak_89963	0	-
9	77198623	77198624	Peak_89972	0	-
9	78686340	78686352	Peak_89975	0	-
9	80195491	80195545	Peak_89987	0	-
9	80745198	80745207	Peak_90030	0	-
9	80811672	80811683	Peak_90036	0	+
9	80846217	80846237	Peak_90037	0	+
9	80950839	80950843	Peak_90042	0	-
9	81041328	81041353	Peak_90046	0	+
9	81287075	81287097	Peak_90066	0	+
9	81289054	81289060	Peak_90067	0	+
9	81291036	81291126	Peak_90069	0	+
11	10841982	10842031	Peak_9007	0	-
9	81592015	81592050	Peak_90090	0	-
9	81855086	81855090	Peak_90113	0	+
9	81860194	81860209	Peak_90114	0	+
9	81936086	81936098	Peak_90121	0	+
9	81963224	81963250	Peak_90125	0	+
9	81972323	81972411	Peak_90126	0	+
9	82111324	82111345	Peak_90132	0	+
9	82121600	82121601	Peak_90133	0	+
9	82123366	82123373	Peak_90134	0	+
9	82154379	82154383	Peak_90136	0	+
9	82165891	82165904	Peak_90137	0	+
11	10905308	10905323	Peak_9014	0	-
9	83146049	83146154	Peak_90147	0	-
9	83166462	83166463	Peak_90149	0	-
9	83167769	83167813	Peak_90150	0	-
9	83447570	83447571	Peak_90158	0	-
9	83450163	83450175	Peak_90159	0	+
9	83843092	83843106	Peak_90161	0	+
9	84376526	84376527	Peak_90166	0	-
9	84519709	84519724	Peak_90172	0	+
9	84636320	84636326	Peak_90173	0	+
9	84941040	84941055	Peak_90177	0	+
9	85055848	85055858	Peak_90178	0	+
9	85062469	85062478	Peak_90179	0	+
9	85579168	85579173	Peak_90182	0	+
9	85602123	85602144	Peak_90185	0	-
9	85613148	85613157	Peak_90186	0	-
9	85685597	85685657	Peak_90191	0	-
11	11125921	11125934	Peak_9020	0	+
9	85832774	85832785	Peak_90204	0	+
9	85845628	85845640	Peak_90205	0	+
9	85857607	85857621	Peak_90206	0	+
9	86317181	86317239	Peak_90220	0	-
9	86574713	86574758	Peak_90222	0	+
9	86599466	86599481	Peak_90225	0	+
9	86645175	86645198	Peak_90228	0	+
9	87001161	87001183	Peak_90256	0	-
9	87137677	87137703	Peak_90260	0	-
9	87148218	87148230	Peak_90261	0	+
9	87304651	87304720	Peak_90267	0	+
9	87878281	87878295	Peak_90281	0	-
9	87932652	87932688	Peak_90282	0	+
9	87941172	87941175	Peak_90283	0	+
9	88111623	88111629	Peak_90289	0	+
9	88187148	88187162	Peak_90290	0	-
9	88187230	88187244	Peak_90291	0	+
9	88442491	88442539	Peak_90307	0	+
9	88445717	88445726	Peak_90308	0	+
11	11356538	11356541	Peak_9031	0	+
9	88963488	88963504	Peak_90321	0	+
9	89065971	89065986	Peak_90322	0	+
9	89098052	89098089	Peak_90328	0	+
9	89143172	89143179	Peak_90331	0	-
9	89269640	89269656	Peak_90341	0	-
9	89271749	89271761	Peak_90342	0	-
9	89273903	89273917	Peak_90345	0	-
9	89303911	89303923	Peak_90349	0	-
11	11381246	11381270	Peak_9037	0	-
9	89606151	89606169	Peak_90370	0	-
9	89619312	89619343	Peak_90374	0	-
9	90892623	90892637	Peak_90386	0	-
9	91473041	91473050	Peak_90407	0	+
9	91475847	91475848	Peak_90408	0	+
9	91483696	91483705	Peak_90409	0	+
9	91502026	91502139	Peak_90411	0	+
9	91518393	91518413	Peak_90412	0	+
9	91530543	91530649	Peak_90413	0	+
9	91536030	91536068	Peak_90415	0	+
9	92417289	92417301	Peak_90434	0	-
9	93272449	93272469	Peak_90439	0	+
9	93274685	93274725	Peak_90440	0	-
9	93318795	93318852	Peak_90442	0	+
9	93354875	93354901	Peak_90445	0	+
9	93356159	93356239	Peak_90446	0	+
9	93398454	93398466	Peak_90447	0	+
9	93405877	93405897	Peak_90450	0	+
9	93648951	93648965	Peak_90489	0	-
9	93655602	93655614	Peak_90493	0	-
9	93783160	93783229	Peak_90505	0	+
9	93819965	93819987	Peak_90509	0	+
9	93844231	93844248	Peak_90515	0	+
9	94331550	94331569	Peak_90527	0	+
9	94347182	94347194	Peak_90528	0	+
9	94426104	94426117	Peak_90530	0	-
9	94535718	94535752	Peak_90540	0	+
9	94542796	94542803	Peak_90541	0	+
9	94604590	94604608	Peak_90544	0	+
9	94624955	94624975	Peak_90548	0	+
11	12177510	12177527	Peak_9055	0	-
9	94837629	94837640	Peak_90556	0	+
11	12194292	12194306	Peak_9056	0	+
9	94906959	94906974	Peak_90560	0	+
9	94909653	94909673	Peak_90561	0	+
11	12201629	12201630	Peak_9057	0	+
9	95044782	95044798	Peak_90570	0	+
9	95086294	95086305	Peak_90574	0	-
11	12204707	12204791	Peak_9058	0	+
9	95259850	95259911	Peak_90586	0	-
9	95260107	95260182	Peak_90587	0	+
11	12212152	12212166	Peak_9059	0	+
9	95347790	95347833	Peak_90593	0	+
9	95509569	95509577	Peak_90597	0	+
11	12258532	12258545	Peak_9060	0	+
11	12296340	12296399	Peak_9062	0	+
9	96107263	96107266	Peak_90622	0	-
9	96262605	96262617	Peak_90625	0	+
9	96367751	96367800	Peak_90629	0	-
11	12330096	12330120	Peak_9063	0	+
9	96458216	96458336	Peak_90634	0	+
9	97107986	97108028	Peak_90647	0	+
9	97121292	97121305	Peak_90648	0	+
9	97297079	97297086	Peak_90649	0	-
9	97335262	97335276	Peak_90650	0	-
9	97343462	97343476	Peak_90651	0	-
9	97356606	97356612	Peak_90652	0	-
9	97452712	97452721	Peak_90654	0	-
9	97527012	97527027	Peak_90655	0	-
9	98319163	98319201	Peak_90662	0	+
9	98611045	98611059	Peak_90666	0	+
9	98617904	98617918	Peak_90667	0	-
9	98618284	98618290	Peak_90668	0	+
9	98643272	98643286	Peak_90669	0	+
11	12378877	12378920	Peak_9071	0	-
9	98976307	98976324	Peak_90710	0	+
9	98980587	98980613	Peak_90713	0	+
9	99088041	99088056	Peak_90714	0	+
9	99359812	99359829	Peak_90719	0	-
9	99931629	99931645	Peak_90727	0	+
9	100024058	100024084	Peak_90728	0	-
9	100374693	100374697	Peak_90729	0	-
9	100930820	100930842	Peak_90735	0	+
9	100980753	100980782	Peak_90737	0	+
11	12509763	12509849	Peak_9074	0	+
9	101063378	101063596	Peak_90743	0	-
9	101178470	101178480	Peak_90746	0	+
9	101260987	101261009	Peak_90748	0	+
9	101270738	101270776	Peak_90749	0	+
9	101294315	101294318	Peak_90751	0	+
9	101394902	101394920	Peak_90766	0	-
9	101424469	101424478	Peak_90767	0	-
9	101444024	101444025	Peak_90768	0	-
11	12915536	12915561	Peak_9078	0	-
9	101806240	101806260	Peak_90783	0	-
9	101807533	101807552	Peak_90784	0	-
9	101848937	101848952	Peak_90788	0	+
11	12941377	12941392	Peak_9081	0	-
9	102073883	102073893	Peak_90810	0	-
9	102195530	102195547	Peak_90815	0	+
9	102198335	102198341	Peak_90816	0	+
9	102244046	102244059	Peak_90817	0	+
9	102388544	102388687	Peak_90835	0	+
11	13047918	13047939	Peak_9084	0	+
9	102960807	102960854	Peak_90849	0	-
9	103060530	103060546	Peak_90853	0	-
9	103431425	103431434	Peak_90863	0	-
9	103461223	103461235	Peak_90865	0	-
9	103602746	103602757	Peak_90878	0	-
9	103638907	103638994	Peak_90879	0	+
9	103652767	103652806	Peak_90881	0	+
9	103657561	103657635	Peak_90882	0	-
9	103748479	103748565	Peak_90883	0	+
9	103817521	103817547	Peak_90885	0	+
9	103997257	103997269	Peak_90890	0	-
NKLS02000125.1	70012	70029	Peak_90905	0	+
NKLS02000125.1	131106	131178	Peak_90906	0	-
NKLS02000125.1	136490	136502	Peak_90907	0	-
NKLS02000137.1	2497	2515	Peak_90911	0	+
NKLS02000210.1	4	19	Peak_90913	0	+
NKLS02000210.1	2980	3259	Peak_90914	0	+
NKLS02000210.1	5209	5213	Peak_90915	0	+
NKLS02000210.1	8886	8913	Peak_90916	0	-
NKLS02000280.1	11788	11803	Peak_90917	0	-
NKLS02000412.1	66455	66490	Peak_90920	0	+
NKLS02000412.1	106566	106590	Peak_90923	0	+
NKLS02000412.1	123023	123034	Peak_90926	0	+
NKLS02000510.1	37912	37986	Peak_90947	0	+
NKLS02000529.1	176489	176503	Peak_90950	0	-
NKLS02000529.1	197632	197642	Peak_90952	0	-
NKLS02000567.1	63253	63279	Peak_90955	0	-
NKLS02000657.1	109141	109150	Peak_90967	0	-
NKLS02000714.1	4671	4689	Peak_90969	0	-
NKLS02000774.1	1587	1623	Peak_90972	0	-
NKLS02000910.1	43706	43734	Peak_90982	0	-
NKLS02000910.1	293243	293258	Peak_90984	0	+
NKLS02000910.1	408647	408664	Peak_90986	0	+
NKLS02000910.1	507559	507560	Peak_90987	0	+
NKLS02000910.1	596357	596369	Peak_90989	0	-
NKLS02000910.1	646384	646389	Peak_90990	0	-
NKLS02000910.1	1481966	1481967	Peak_91004	0	+
NKLS02000995.1	54018	54024	Peak_91007	0	-
NKLS02000995.1	54249	54305	Peak_91008	0	+
NKLS02001064.1	232740	232793	Peak_91013	0	+
NKLS02001064.1	261401	261423	Peak_91015	0	+
NKLS02001064.1	266984	267009	Peak_91016	0	+
NKLS02001064.1	627310	627316	Peak_91017	0	-
NKLS02001179.1	13209	13259	Peak_91037	0	+
NKLS02001214.1	24615	24652	Peak_91038	0	-
NKLS02001214.1	122648	122662	Peak_91047	0	-
NKLS02001241.1	53481	53507	Peak_91058	0	-
NKLS02001272.1	6032	6034	Peak_91060	0	+
NKLS02001458.1	57548	57562	Peak_91077	0	+
NKLS02001492.1	43787	43848	Peak_91078	0	-
NKLS02001494.1	94151	94166	Peak_91080	0	+
NKLS02001494.1	149482	149503	Peak_91082	0	+
NKLS02001494.1	220376	220390	Peak_91083	0	+
NKLS02001494.1	289492	289513	Peak_91085	0	+
NKLS02001494.1	329133	329159	Peak_91086	0	+
NKLS02001494.1	330727	330759	Peak_91087	0	+
NKLS02001494.1	349379	349381	Peak_91088	0	+
NKLS02001494.1	358269	358270	Peak_91089	0	+
NKLS02001494.1	367473	367499	Peak_91090	0	+
NKLS02001494.1	369182	369197	Peak_91091	0	+
NKLS02001494.1	373591	373666	Peak_91092	0	+
NKLS02001494.1	376674	376698	Peak_91093	0	-
NKLS02001494.1	397814	397828	Peak_91094	0	+
NKLS02001494.1	405224	405236	Peak_91095	0	+
NKLS02001494.1	459579	459684	Peak_91098	0	-
NKLS02001494.1	489653	489677	Peak_91099	0	-
NKLS02001524.1	84287	84299	Peak_91103	0	-
NKLS02001545.1	89270	89306	Peak_91108	0	+
NKLS02001928.1	240921	240949	Peak_91126	0	+
NKLS02001928.1	299150	299164	Peak_91127	0	+
NKLS02002005.1	41748	41782	Peak_91138	0	-
NKLS02002005.1	67940	68213	Peak_91143	0	+
NKLS02002061.1	3205	3225	Peak_91162	0	+
NKLS02002170.1	194527	194538	Peak_91178	0	-
NKLS02002174.1	66243	66313	Peak_91182	0	-
NKLS02002206.1	271213	271227	Peak_91198	0	-
NKLS02002208.1	5524748	5524976	Peak_91216	0	-
NKLS02002208.1	6392943	6393062	Peak_91224	0	+
NKLS02002208.1	7803674	7803713	Peak_91228	0	-
NKLS02002208.1	8222666	8222679	Peak_91238	0	+
NKLS02002210.1	41252	41257	Peak_91257	0	+
11	13746021	13746034	Peak_9126	0	+
NKLS02002210.1	328883	328894	Peak_91267	0	-
NKLS02002210.1	610811	610822	Peak_91270	0	-
X	331496	331502	Peak_91280	0	-
X	2788182	2788294	Peak_91299	0	+
X	2798367	2798379	Peak_91301	0	+
X	2800273	2800286	Peak_91302	0	+
X	3043740	3043743	Peak_91305	0	-
X	3220889	3220901	Peak_91308	0	+
X	3393643	3393893	Peak_91318	0	-
X	4426081	4426106	Peak_91360	0	+
X	4429368	4429372	Peak_91361	0	+
X	4450475	4450483	Peak_91362	0	+
X	4560220	4560242	Peak_91365	0	-
X	4563578	4563593	Peak_91366	0	-
X	4690010	4690045	Peak_91371	0	-
X	4989820	4989840	Peak_91382	0	-
X	7569094	7569096	Peak_91404	0	-
X	7773001	7773003	Peak_91405	0	+
X	7966897	7966912	Peak_91406	0	-
X	7992194	7992208	Peak_91411	0	-
X	8008594	8008602	Peak_91413	0	-
X	8137139	8137153	Peak_91421	0	-
X	8234493	8234512	Peak_91432	0	+
X	8235886	8235897	Peak_91433	0	+
X	8236641	8236666	Peak_91434	0	+
X	8277273	8277282	Peak_91436	0	+
X	8503465	8503477	Peak_91450	0	+
X	8508507	8508593	Peak_91451	0	-
X	8779060	8779073	Peak_91454	0	-
X	9199465	9199474	Peak_91455	0	-
X	13461219	13461224	Peak_91467	0	+
X	13806218	13806309	Peak_91479	0	-
X	13806484	13806726	Peak_91480	0	+
X	13839190	13839215	Peak_91488	0	-
X	13955975	13956008	Peak_91494	0	+
X	14043014	14043026	Peak_91500	0	-
X	14043558	14043572	Peak_91501	0	-
X	14181919	14181930	Peak_91511	0	-
X	14446455	14446481	Peak_91523	0	-
X	15431119	15431127	Peak_91538	0	-
X	15690955	15690974	Peak_91539	0	+
X	15887080	15887088	Peak_91542	0	+
X	15974483	15974484	Peak_91548	0	+
X	16206131	16206140	Peak_91557	0	-
X	16210778	16210800	Peak_91558	0	-
X	17768804	17768857	Peak_91572	0	+
X	18155178	18155187	Peak_91584	0	+
X	18237455	18237457	Peak_91587	0	-
X	18241923	18241925	Peak_91588	0	-
X	18244610	18244623	Peak_91589	0	-
X	18245736	18245762	Peak_91590	0	-
X	18782918	18783021	Peak_91601	0	+
X	19428812	19428864	Peak_91616	0	-
X	20460866	20461095	Peak_91636	0	-
X	24731439	24731484	Peak_91648	0	+
X	24951943	24951953	Peak_91650	0	+
X	26163655	26163669	Peak_91653	0	-
X	30592289	30592301	Peak_91663	0	-
X	30622172	30622199	Peak_91664	0	-
X	31119180	31119195	Peak_91668	0	-
X	31341646	31341647	Peak_91677	0	+
X	31394653	31394667	Peak_91679	0	+
X	31988755	31989128	Peak_91684	0	-
X	33097398	33097410	Peak_91695	0	-
X	33426253	33426362	Peak_91701	0	+
X	35184593	35184601	Peak_91727	0	+
X	35243811	35243829	Peak_91732	0	+
X	35258824	35258860	Peak_91733	0	-
X	35882960	35882979	Peak_91754	0	-
X	36612009	36612022	Peak_91782	0	+
X	36791817	36791849	Peak_91793	0	-
X	36921944	36922001	Peak_91798	0	+
X	37197573	37197656	Peak_91841	0	+
X	37211501	37211503	Peak_91842	0	-
X	37380883	37380933	Peak_91856	0	+
X	37426209	37426317	Peak_91882	0	+
11	15016214	15016241	Peak_9191	0	+
11	15031047	15031083	Peak_9192	0	+
X	37612120	37612121	Peak_91935	0	+
X	37614430	37614451	Peak_91936	0	+
X	37818328	37818348	Peak_91938	0	-
X	38967774	38967802	Peak_91944	0	-
X	40022199	40022200	Peak_91952	0	+
X	40406790	40406791	Peak_91953	0	+
X	40565015	40565018	Peak_91954	0	+
X	44552808	44552833	Peak_91958	0	-
X	45567543	45567551	Peak_91970	0	+
X	45600148	45600155	Peak_91971	0	+
X	46028568	46028582	Peak_91976	0	+
X	46030402	46030413	Peak_91977	0	+
X	46039769	46039779	Peak_91978	0	+
X	49302123	49302131	Peak_91980	0	-
X	49432615	49432642	Peak_91982	0	+
11	15091672	15091691	Peak_9201	0	+
X	50571370	50571389	Peak_92015	0	-
X	50614986	50615000	Peak_92019	0	-
11	15106500	15106514	Peak_9203	0	+
X	51015451	51015477	Peak_92034	0	-
X	51032617	51032629	Peak_92035	0	-
11	15111294	15111297	Peak_9204	0	+
X	51472549	51472553	Peak_92049	0	+
11	15123542	15123587	Peak_9205	0	+
X	51690754	51690785	Peak_92052	0	-
X	51899347	51899369	Peak_92053	0	-
11	15157540	15157556	Peak_9206	0	+
X	52327975	52328009	Peak_92069	0	-
11	15180582	15180595	Peak_9208	0	+
X	52895200	52895214	Peak_92099	0	+
X	53542744	53542811	Peak_92103	0	-
X	54739730	54739757	Peak_92110	0	+
X	55136922	55136939	Peak_92114	0	+
X	55487080	55487087	Peak_92128	0	+
X	56301492	56301502	Peak_92145	0	-
11	15405419	15405462	Peak_9215	0	-
X	56712153	56712156	Peak_92161	0	-
X	56802585	56802600	Peak_92166	0	-
11	15469377	15469394	Peak_9218	0	-
X	58033796	58033997	Peak_92181	0	-
X	58035085	58035098	Peak_92182	0	-
X	58337790	58337795	Peak_92189	0	-
X	58618147	58618167	Peak_92215	0	-
X	58941285	58941286	Peak_92222	0	-
X	59467317	59467325	Peak_92234	0	-
X	61653226	61653232	Peak_92254	0	+
X	63144321	63144336	Peak_92257	0	-
11	15635235	15635252	Peak_9227	0	+
11	15648619	15648628	Peak_9228	0	+
X	66306318	66306329	Peak_92280	0	+
X	66959831	66959846	Peak_92284	0	+
11	15651260	15651272	Peak_9229	0	+
X	71330594	71330646	Peak_92306	0	-
X	71854019	71854029	Peak_92315	0	+
X	71855541	71855556	Peak_92316	0	+
X	71857297	71857318	Peak_92317	0	+
X	73100962	73101011	Peak_92320	0	+
X	73101806	73101827	Peak_92321	0	+
X	73133508	73133518	Peak_92322	0	-
11	15759857	15759859	Peak_9233	0	+
X	74362034	74362043	Peak_92339	0	-
11	15781983	15782007	Peak_9234	0	+
X	74386229	74386239	Peak_92340	0	-
X	74408585	74408588	Peak_92341	0	+
11	15789768	15789771	Peak_9235	0	+
X	74800475	74800513	Peak_92368	0	+
X	74846182	74846183	Peak_92369	0	+
11	15832078	15832103	Peak_9237	0	-
X	74853628	74853647	Peak_92370	0	+
X	75133633	75133646	Peak_92374	0	+
X	75221718	75221736	Peak_92375	0	+
11	15862822	15862845	Peak_9238	0	+
X	75980667	75980672	Peak_92385	0	-
11	15864839	15864847	Peak_9240	0	+
X	76931406	76931448	Peak_92422	0	+
X	76933529	76933635	Peak_92424	0	+
X	77163210	77163222	Peak_92443	0	+
X	77166649	77167062	Peak_92447	0	+
X	77168140	77168143	Peak_92448	0	+
X	77172346	77172449	Peak_92455	0	+
X	77179012	77179026	Peak_92457	0	+
X	77191888	77191901	Peak_92460	0	+
X	77197319	77197332	Peak_92461	0	+
X	77317668	77317679	Peak_92462	0	-
X	77695558	77695595	Peak_92464	0	+
X	77834200	77834226	Peak_92465	0	-
X	77978237	77978238	Peak_92467	0	+
X	78230960	78230974	Peak_92473	0	+
X	78259994	78260009	Peak_92474	0	+
X	78341271	78341281	Peak_92475	0	+
X	78527827	78527840	Peak_92485	0	-
11	17275530	17275538	Peak_9250	0	+
X	79104923	79104940	Peak_92503	0	-
X	79205548	79205724	Peak_92513	0	-
X	79250668	79250683	Peak_92520	0	-
X	79461246	79461298	Peak_92544	0	+
X	79573652	79573671	Peak_92560	0	+
X	79654880	79654896	Peak_92561	0	-
11	18818833	18818848	Peak_9257	0	+
11	18827485	18827527	Peak_9258	0	+
X	80961067	80961126	Peak_92598	0	-
11	18872284	18872292	Peak_9262	0	+
X	82456212	82456226	Peak_92621	0	+
X	82533023	82533038	Peak_92622	0	+
X	82537864	82537878	Peak_92623	0	+
X	83082798	83082867	Peak_92625	0	-
X	83084591	83084617	Peak_92626	0	-
X	83191044	83191069	Peak_92627	0	-
X	84456937	84456949	Peak_92635	0	+
X	84469305	84469320	Peak_92636	0	+
11	18959043	18959055	Peak_9264	0	+
X	84739511	84739526	Peak_92643	0	-
X	84810403	84810440	Peak_92644	0	-
X	84920967	84920983	Peak_92648	0	-
X	85281067	85281068	Peak_92657	0	-
X	85550283	85550299	Peak_92669	0	+
11	19311236	19311247	Peak_9269	0	-
X	85766446	85766452	Peak_92702	0	-
X	85874765	85874779	Peak_92708	0	-
X	85996868	85996888	Peak_92720	0	-
X	86073484	86073495	Peak_92730	0	-
X	86077665	86077683	Peak_92731	0	-
X	86090087	86090119	Peak_92732	0	-
X	86421451	86421468	Peak_92736	0	-
X	86749212	86749229	Peak_92763	0	-
X	86760369	86760410	Peak_92764	0	+
X	86901195	86901226	Peak_92773	0	-
11	19452348	19452363	Peak_9280	0	-
11	19470087	19470112	Peak_9283	0	-
X	89827343	89827369	Peak_92888	0	-
X	89977077	89977083	Peak_92893	0	+
X	90037855	90037906	Peak_92895	0	+
X	90213101	90213145	Peak_92899	0	-
X	90331019	90331033	Peak_92902	0	-
X	90332335	90332350	Peak_92903	0	-
X	90478863	90478866	Peak_92908	0	+
X	90483724	90483740	Peak_92909	0	+
X	90486382	90486453	Peak_92910	0	-
X	90486675	90486681	Peak_92911	0	+
X	90487714	90487722	Peak_92912	0	+
X	90500200	90500226	Peak_92915	0	-
X	90661258	90661279	Peak_92925	0	-
X	90814892	90814907	Peak_92933	0	-
X	90819272	90819273	Peak_92935	0	-
11	19608822	19608823	Peak_9296	0	+
X	91049891	91049906	Peak_92961	0	-
X	91436510	91436512	Peak_92971	0	-
X	91456160	91456165	Peak_92972	0	-
X	91598495	91598498	Peak_92979	0	-
X	92010825	92010836	Peak_92992	0	-
X	92296840	92296855	Peak_93008	0	+
X	93267387	93267404	Peak_93028	0	-
X	94565780	94565797	Peak_93046	0	-
11	19679395	19679404	Peak_9305	0	-
11	19700360	19700375	Peak_9306	0	-
X	94965694	94965703	Peak_93060	0	+
X	95503913	95503980	Peak_93062	0	-
X	96003475	96003487	Peak_93067	0	+
X	96019443	96019460	Peak_93069	0	+
X	97077537	97077549	Peak_93083	0	-
X	97423606	97423742	Peak_93089	0	-
X	97423950	97423971	Peak_93090	0	+
X	98647568	98647585	Peak_93104	0	-
X	98685873	98686060	Peak_93108	0	-
X	99334559	99334606	Peak_93126	0	-
X	99932954	99932968	Peak_93136	0	-
X	99940702	99940716	Peak_93137	0	-
X	101896624	101896625	Peak_93146	0	-
X	102076155	102076184	Peak_93159	0	+
X	102077065	102077066	Peak_93160	0	+
X	102133812	102133910	Peak_93161	0	-
X	102136797	102136839	Peak_93162	0	+
X	102218338	102218364	Peak_93163	0	-
X	102289908	102289938	Peak_93174	0	+
X	102323287	102323302	Peak_93177	0	-
X	102341345	102341357	Peak_93183	0	-
X	102357116	102357117	Peak_93185	0	-
X	102368597	102368607	Peak_93186	0	-
X	102393136	102393149	Peak_93189	0	-
X	102676493	102676505	Peak_93202	0	-
X	102815260	102815276	Peak_93206	0	+
X	103229129	103229142	Peak_93212	0	-
X	103282631	103282657	Peak_93214	0	+
X	103320655	103320669	Peak_93220	0	-
X	103332520	103332523	Peak_93221	0	+
X	103428383	103428385	Peak_93231	0	+
X	103466360	103466364	Peak_93233	0	-
X	103593393	103593413	Peak_93236	0	+
X	103681838	103681865	Peak_93238	0	-
X	104479157	104479179	Peak_93244	0	-
X	105260170	105260179	Peak_93260	0	+
X	111129192	111129206	Peak_93312	0	+
X	111150679	111150691	Peak_93314	0	+
X	111173236	111173248	Peak_93315	0	+
X	111177084	111177095	Peak_93316	0	+
X	112098127	112098142	Peak_93329	0	-
X	112442170	112442245	Peak_93336	0	-
X	114884236	114884237	Peak_93353	0	+
X	114924593	114924611	Peak_93354	0	+
X	115217260	115217339	Peak_93359	0	-
X	116058336	116058380	Peak_93362	0	+
X	118335109	118335124	Peak_93368	0	+
X	118382024	118382029	Peak_93370	0	-
X	118414660	118414664	Peak_93371	0	-
X	119417003	119417018	Peak_93407	0	+
X	119510375	119510376	Peak_93414	0	+
X	120189547	120189554	Peak_93419	0	+
X	120604790	120604807	Peak_93421	0	+
X	121323928	121323954	Peak_93425	0	-
X	121409673	121409691	Peak_93430	0	-
X	121430103	121430115	Peak_93431	0	-
X	121640936	121640958	Peak_93439	0	+
X	121733735	121733748	Peak_93440	0	-
X	121745913	121745928	Peak_93441	0	-
X	121798183	121798205	Peak_93442	0	-
X	122949152	122949171	Peak_93450	0	-
X	123056643	123056647	Peak_93454	0	+
X	123057697	123057712	Peak_93455	0	+
X	123059535	123059536	Peak_93456	0	+
X	123602486	123602494	Peak_93477	0	+
X	123947509	123947518	Peak_93481	0	+
X	125752316	125752331	Peak_93501	0	-
X	126095616	126095645	Peak_93512	0	-
X	126773250	126773251	Peak_93518	0	+
11	21012230	21012259	Peak_9352	0	-
X	127058716	127058724	Peak_93526	0	+
X	127793745	127793769	Peak_93536	0	-
X	127859243	127859268	Peak_93544	0	-
X	128175138	128175175	Peak_93560	0	+
X	129732384	129732387	Peak_93582	0	-
X	130491326	130491348	Peak_93591	0	-
X	130601848	130601854	Peak_93593	0	+
X	130697269	130697303	Peak_93596	0	+
X	130701949	130701982	Peak_93600	0	-
X	130713709	130713719	Peak_93601	0	+
X	131858440	131858455	Peak_93618	0	+
X	131928162	131928270	Peak_93620	0	+
X	132041351	132041368	Peak_93624	0	+
11	21144007	21144008	Peak_9363	0	+
X	132181820	132181834	Peak_93630	0	+
X	132488192	132488207	Peak_93631	0	-
X	132546883	132546890	Peak_93632	0	-
X	132692560	132692561	Peak_93637	0	-
X	132794066	132794094	Peak_93639	0	-
X	133142860	133142874	Peak_93644	0	-
X	133148858	133148876	Peak_93645	0	-
X	133153976	133153984	Peak_93646	0	-
X	133704822	133704847	Peak_93680	0	+
X	133741031	133741058	Peak_93682	0	-
X	134225018	134225076	Peak_93684	0	-
X	134433580	134433581	Peak_93686	0	+
X	135575263	135575339	Peak_93700	0	+
X	135578968	135578970	Peak_93701	0	+
X	135649266	135649287	Peak_93708	0	-
X	135762562	135762587	Peak_93710	0	+
X	136695858	136695880	Peak_93715	0	+
X	136901977	136901980	Peak_93716	0	+
X	138369887	138369993	Peak_93729	0	+
X	138387640	138387654	Peak_93731	0	+
X	138389117	138389141	Peak_93732	0	+
X	138471601	138471611	Peak_93733	0	+
11	21330145	21330170	Peak_9374	0	-
X	138720320	138720334	Peak_93753	0	-
11	21356784	21356798	Peak_9378	0	-
11	21361488	21361514	Peak_9379	0	-
11	21396431	21396446	Peak_9382	0	-
11	21399903	21400063	Peak_9383	0	-
11	21424223	21424237	Peak_9384	0	-
11	21429611	21429617	Peak_9385	0	-
11	21430669	21430690	Peak_9386	0	-
11	21435635	21435653	Peak_9387	0	-
11	21438098	21438131	Peak_9388	0	-
1	57627319	57627366	Peak_940	0	-
11	22366019	22366043	Peak_9420	0	-
11	22399715	22399732	Peak_9421	0	-
11	22405331	22405342	Peak_9422	0	-
11	22409959	22410046	Peak_9426	0	-
11	22417351	22417359	Peak_9428	0	-
11	22527196	22527258	Peak_9430	0	-
11	22560533	22560559	Peak_9434	0	-
1	57739334	57739335	Peak_944	0	+
11	22605686	22605701	Peak_9441	0	-
11	22606640	22606777	Peak_9442	0	-
11	22617546	22617560	Peak_9443	0	-
11	22648262	22648273	Peak_9445	0	-
11	22660810	22660841	Peak_9446	0	-
11	22686399	22686412	Peak_9447	0	-
11	22694282	22694285	Peak_9450	0	-
11	22695556	22695641	Peak_9451	0	-
11	22700701	22700716	Peak_9452	0	-
11	22732819	22732834	Peak_9454	0	-
11	22746381	22746400	Peak_9455	0	-
11	22749782	22749784	Peak_9456	0	-
11	22751343	22751636	Peak_9457	0	-
11	22758483	22758497	Peak_9459	0	-
11	23473876	23473896	Peak_9471	0	+
11	24470031	24470054	Peak_9474	0	+
11	24520973	24520993	Peak_9479	0	-
11	24711322	24711333	Peak_9497	0	+
11	24740365	24740389	Peak_9499	0	+
11	25064871	25064879	Peak_9508	0	+
11	25179554	25179565	Peak_9515	0	-
11	25286363	25286386	Peak_9517	0	+
11	25296579	25296594	Peak_9519	0	+
11	25356271	25356286	Peak_9522	0	+
11	25373322	25373336	Peak_9523	0	-
11	25400727	25400740	Peak_9524	0	-
11	25437057	25437077	Peak_9528	0	+
11	25484923	25484993	Peak_9535	0	+
11	25486804	25486848	Peak_9536	0	+
11	25501863	25501895	Peak_9542	0	+
11	25523516	25523519	Peak_9551	0	+
11	25534743	25534751	Peak_9552	0	-
11	25535611	25535612	Peak_9553	0	-
11	25545367	25545378	Peak_9554	0	+
11	25574397	25574406	Peak_9555	0	-
11	25657718	25657719	Peak_9557	0	+
11	25663058	25663073	Peak_9558	0	-
1	58217982	58217993	Peak_956	0	+
11	25944526	25944540	Peak_9564	0	+
11	25994972	25994987	Peak_9565	0	+
11	26275788	26275814	Peak_9574	0	-
11	26311414	26311417	Peak_9575	0	+
1	58220531	58220545	Peak_960	0	-
1	58296732	58296748	Peak_961	0	+
11	27429859	27429873	Peak_9615	0	-
11	27934519	27934545	Peak_9623	0	-
11	27985119	27985134	Peak_9625	0	-
11	28092328	28092369	Peak_9629	0	+
1	58343224	58343230	Peak_963	0	-
11	28106834	28106872	Peak_9635	0	+
11	28135690	28135779	Peak_9638	0	+
11	28163992	28164001	Peak_9642	0	+
11	28180998	28181008	Peak_9645	0	+
11	28216419	28216420	Peak_9647	0	+
11	28241004	28241012	Peak_9649	0	+
11	28247492	28247504	Peak_9650	0	+
11	28263328	28263693	Peak_9652	0	-
11	28271699	28271740	Peak_9653	0	+
11	28296251	28296261	Peak_9654	0	+
11	28318789	28318793	Peak_9655	0	+
11	28321775	28321779	Peak_9656	0	+
11	28347161	28347162	Peak_9659	0	+
11	28446649	28446652	Peak_9663	0	+
11	28624626	28624634	Peak_9667	0	-
11	28733898	28733917	Peak_9670	0	+
11	28802953	28803110	Peak_9692	0	+
1	2081243	2081244	Peak_97	0	-
11	28955706	28955739	Peak_9703	0	-
11	29143419	29143463	Peak_9715	0	-
11	29213385	29213386	Peak_9719	0	+
1	58401963	58401978	Peak_972	0	-
11	29301387	29301402	Peak_9720	0	-
11	29309577	29309592	Peak_9721	0	-
11	29374212	29374234	Peak_9724	0	+
11	29541727	29541740	Peak_9731	0	-
11	29686968	29687007	Peak_9743	0	-
11	30088452	30088456	Peak_9752	0	-
11	32390286	32390317	Peak_9801	0	+
11	32544980	32544983	Peak_9802	0	-
11	32548112	32548128	Peak_9803	0	-
11	32878356	32878359	Peak_9808	0	-
11	32938720	32938749	Peak_9809	0	-
11	33255799	33255813	Peak_9821	0	-
11	33258926	33258939	Peak_9822	0	-
11	33297855	33297869	Peak_9824	0	-
11	33302586	33302588	Peak_9825	0	-
11	33381724	33381731	Peak_9830	0	-
11	33450938	33450939	Peak_9831	0	-
11	33572774	33572802	Peak_9838	0	+
11	36409491	36409492	Peak_9843	0	-
11	36436164	36436179	Peak_9845	0	-
11	37024030	37024039	Peak_9873	0	+
11	37763070	37763083	Peak_9950	0	-
11	37765969	37765971	Peak_9951	0	-
11	37775157	37775172	Peak_9953	0	-
11	37776506	37776514	Peak_9954	0	-
11	37785515	37785529	Peak_9955	0	-
11	37908262	37908266	Peak_9958	0	+
1	58954675	58954697	Peak_996	0	-
11	37921790	37921805	Peak_9962	0	-
```
