## Supplemental_Files for "Transcription initiation mapping in 31 bovine tissues reveals complex promoter activity, pervasive transcription, and tissue-specific promoter usage": Supplemental_File_S5.gtf (part 1 of 8)

```
########
#Supplemental File S5. Annotation of RAMPAGE TSCs associated with annotated genes.
########
1	FAANG	TSS	625865	626097	.	+	.	gene_id "ENSBTAG00000054829"; gene_version "1"; gene_source "ensembl"; gene_biotype "protein_coding";
1	FAANG	TSS	644353	644519	.	+	.	gene_id "ENSBTAG00000054829"; gene_version "1"; gene_source "ensembl"; gene_biotype "protein_coding";
1	FAANG	TSS	821235	821281	.	-	.	gene_id "ENSBTAG00000001753"; gene_version "5"; gene_source "ensembl"; gene_biotype "protein_coding";
1	FAANG	TSS	882073	882292	.	+	.	gene_id "ENSBTAG00000020035"; gene_version "5"; gene_name "RCAN1"; gene_source "ensembl"; gene_biotype "protein_coding";
1	FAANG	TSS	978011	978021	.	+	.	gene_id "ENSBTAG00000020035"; gene_version "5"; gene_name "RCAN1"; gene_source "ensembl"; gene_biotype "protein_coding";
1	FAANG	TSS	990845	991050	.	+	.	gene_id "ENSBTAG00000020035"; gene_version "5"; gene_name "RCAN1"; gene_source "ensembl"; gene_biotype "protein_coding";
1	FAANG	TSS	1040322	1040331	.	+	.	gene_id "ENSBTAG00000001150"; gene_version "3"; gene_name "KCNE1"; gene_source "ensembl"; gene_biotype "protein_coding";
1	FAANG	TSS	1040482	1040544	.	+	.	gene_id "ENSBTAG00000001150"; gene_version "3"; gene_name "KCNE1"; gene_source "ensembl"; gene_biotype "protein_coding";
1	FAANG	TSS	1100117	1100147	.	-	.	gene_id "ENSBTAG00000013841"; gene_version "3"; gene_name "FAM243A"; gene_source "ensembl"; gene_biotype "protein_coding";
1	FAANG	TSS	1118231	1118432	.	-	.	gene_id "ENSBTAG00000011528"; gene_version "3"; gene_name "SMIM11A"; gene_source "ensembl"; gene_biotype "protein_coding";
1	FAANG	TSS	1131749	1131797	.	-	.	gene_id "ENSBTAG00000026260"; gene_version "3"; gene_name "KCNE2"; gene_source "ensembl"; gene_biotype "protein_coding";
1	FAANG	TSS	1132839	1132878	.	-	.	gene_id "ENSBTAG00000026260"; gene_version "3"; gene_name "KCNE2"; gene_source "ensembl"; gene_biotype "protein_coding";
1	FAANG	TSS	1396234	1396246	.	-	.	gene_id "ENSBTAG00000012594"; gene_version "6"; gene_name "MRPS6"; gene_source "ensembl"; gene_biotype "protein_coding";
1	FAANG	TSS	1398990	1399067	.	-	.	gene_id "ENSBTAG00000012594"; gene_version "6"; gene_name "MRPS6"; gene_source "ensembl"; gene_biotype "protein_coding";
1	FAANG	TSS	1402326	1402328	.	-	.	gene_id "ENSBTAG00000012594"; gene_version "6"; gene_name "MRPS6"; gene_source "ensembl"; gene_biotype "protein_coding";
1	FAANG	TSS	1405947	1405975	.	-	.	gene_id "ENSBTAG00000012594"; gene_version "6"; gene_name "MRPS6"; gene_source "ensembl"; gene_biotype "protein_coding";
1	FAANG	TSS	1455114	1455229	.	-	.	gene_id "ENSBTAG00000012594"; gene_version "6"; gene_name "MRPS6"; gene_source "ensembl"; gene_biotype "protein_coding";
1	FAANG	TSS	1455524	1455578	.	-	.	gene_id "ENSBTAG00000012594"; gene_version "6"; gene_name "MRPS6"; gene_source "ensembl"; gene_biotype "protein_coding";
1	FAANG	TSS	1467412	1467602	.	-	.	gene_id "ENSBTAG00000012594"; gene_version "6"; gene_name "MRPS6"; gene_source "ensembl"; gene_biotype "protein_coding";
1	FAANG	TSS	1643608	1643717	.	+	.	gene_id "ENSBTAG00000018278"; gene_version "6"; gene_name "ATP5PO"; gene_source "ensembl"; gene_biotype "protein_coding";
1	FAANG	TSS	1645067	1645081	.	+	.	gene_id "ENSBTAG00000018278"; gene_version "6"; gene_name "ATP5PO"; gene_source "ensembl"; gene_biotype "protein_coding";
1	FAANG	TSS	1726125	1726163	.	-	.	gene_id "ENSBTAG00000021997"; gene_version "6"; gene_name "ITSN1"; gene_source "ensembl"; gene_biotype "protein_coding";
1	FAANG	TSS	1728078	1728095	.	-	.	gene_id "ENSBTAG00000021997"; gene_version "6"; gene_name "ITSN1"; gene_source "ensembl"; gene_biotype "protein_coding";
1	FAANG	TSS	1781272	1781310	.	-	.	gene_id "ENSBTAG00000021997"; gene_version "6"; gene_name "ITSN1"; gene_source "ensembl"; gene_biotype "protein_coding";
1	FAANG	TSS	1796381	1796396	.	-	.	gene_id "ENSBTAG00000021997"; gene_version "6"; gene_name "ITSN1"; gene_source "ensembl"; gene_biotype "protein_coding";
1	FAANG	TSS	1797976	1797992	.	-	.	gene_id "ENSBTAG00000021997"; gene_version "6"; gene_name "ITSN1"; gene_source "ensembl"; gene_biotype "protein_coding";
1	FAANG	TSS	1907823	1907912	.	-	.	gene_id "ENSBTAG00000021997"; gene_version "6"; gene_name "ITSN1"; gene_source "ensembl"; gene_biotype "protein_coding";
1	FAANG	TSS	1908613	1908802	.	-	.	gene_id "ENSBTAG00000021997"; gene_version "6"; gene_name "ITSN1"; gene_source "ensembl"; gene_biotype "protein_coding";
1	FAANG	TSS	1909040	1909099	.	+	.	gene_id "ENSBTAG00000008490"; gene_version "6"; gene_name "CRYZL1"; gene_source "ensembl"; gene_biotype "protein_coding";
1	FAANG	TSS	1909545	1909610	.	+	.	gene_id "ENSBTAG00000008490"; gene_version "6"; gene_name "CRYZL1"; gene_source "ensembl"; gene_biotype "protein_coding";
1	FAANG	TSS	1974346	1974499	.	-	.	gene_id "ENSBTAG00000008482"; gene_version "6"; gene_name "SON"; gene_source "ensembl"; gene_biotype "protein_coding";
1	FAANG	TSS	1977117	1977387	.	-	.	gene_id "ENSBTAG00000008482"; gene_version "6"; gene_name "SON"; gene_source "ensembl"; gene_biotype "protein_coding";
1	FAANG	TSS	1978669	1978673	.	-	.	gene_id "ENSBTAG00000008482"; gene_version "6"; gene_name "SON"; gene_source "ensembl"; gene_biotype "protein_coding";
1	FAANG	TSS	1984816	1984846	.	-	.	gene_id "ENSBTAG00000008482"; gene_version "6"; gene_name "SON"; gene_source "ensembl"; gene_biotype "protein_coding";
1	FAANG	TSS	1985061	1985135	.	-	.	gene_id "ENSBTAG00000008482"; gene_version "6"; gene_name "SON"; gene_source "ensembl"; gene_biotype "protein_coding";
1	FAANG	TSS	1985239	1985347	.	+	.	gene_id "ENSBTAG00000009188"; gene_version "5"; gene_name "GART"; gene_source "ensembl"; gene_biotype "protein_coding";
1	FAANG	TSS	1986032	1986122	.	+	.	gene_id "ENSBTAG00000009188"; gene_version "5"; gene_name "GART"; gene_source "ensembl"; gene_biotype "protein_coding";
1	FAANG	TSS	2027566	2027670	.	+	.	gene_id "ENSBTAG00000009187"; gene_version "6"; gene_name "DNAJC28"; gene_source "ensembl"; gene_biotype "protein_coding";
1	FAANG	TSS	2027819	2027995	.	+	.	gene_id "ENSBTAG00000009187"; gene_version "6"; gene_name "DNAJC28"; gene_source "ensembl"; gene_biotype "protein_coding";
1	FAANG	TSS	2046650	2046758	.	+	.	gene_id "ENSBTAG00000001258"; gene_version "3"; gene_name "TMEM50B"; gene_source "ensembl"; gene_biotype "protein_coding";
1	FAANG	TSS	2050142	2050158	.	+	.	gene_id "ENSBTAG00000001258"; gene_version "3"; gene_name "TMEM50B"; gene_source "ensembl"; gene_biotype "protein_coding";
1	FAANG	TSS	2099154	2099166	.	-	.	gene_id "ENSBTAG00000012899"; gene_version "5"; gene_name "IFNGR2"; gene_source "ensembl"; gene_biotype "protein_coding";
1	FAANG	TSS	2218226	2218399	.	-	.	gene_id "ENSBTAG00000021819"; gene_version "5"; gene_name "IFNAR1"; gene_source "ensembl"; gene_biotype "protein_coding";
1	FAANG	TSS	2314008	2314162	.	-	.	gene_id "ENSBTAG00000019404"; gene_version "6"; gene_name "IL10RB"; gene_source "ensembl"; gene_biotype "protein_coding";
1	FAANG	TSS	2316032	2316043	.	-	.	gene_id "ENSBTAG00000015212"; gene_version "6"; gene_name "IFNAR2"; gene_source "ensembl"; gene_biotype "protein_coding";
1	FAANG	TSS	2316257	2316281	.	-	.	gene_id "ENSBTAG00000015212"; gene_version "6"; gene_name "IFNAR2"; gene_source "ensembl"; gene_biotype "protein_coding";
1	FAANG	TSS	2350008	2350181	.	-	.	gene_id "ENSBTAG00000015212"; gene_version "6"; gene_name "IFNAR2"; gene_source "ensembl"; gene_biotype "protein_coding";
1	FAANG	TSS	2381019	2381053	.	-	.	gene_id "ENSBTAG00000015212"; gene_version "6"; gene_name "IFNAR2"; gene_source "ensembl"; gene_biotype "protein_coding";
1	FAANG	TSS	2499966	2499984	.	-	.	gene_id "ENSBTAG00000037547"; gene_version "2"; gene_name "OLIG1"; gene_source "ensembl"; gene_biotype "protein_coding";
1	FAANG	TSS	2509672	2509686	.	-	.	gene_id "ENSBTAG00000054023"; gene_version "1"; gene_source "ensembl"; gene_biotype "lncRNA";
1	FAANG	TSS	2549127	2549198	.	-	.	gene_id "ENSBTAG00000049136"; gene_version "1"; gene_name "OLIG2"; gene_source "ensembl"; gene_biotype "protein_coding";
1	FAANG	TSS	2562939	2562949	.	-	.	gene_id "ENSBTAG00000008482"; gene_version "6"; gene_name "SON"; gene_source "ensembl"; gene_biotype "protein_coding";
1	FAANG	TSS	2749406	2749448	.	+	.	gene_id "ENSBTAG00000043993"; gene_version "3"; gene_name "C1H21orf62"; gene_source "ensembl"; gene_biotype "protein_coding";
1	FAANG	TSS	2786603	2786690	.	+	.	gene_id "ENSBTAG00000003064"; gene_version "6"; gene_name "PAXBP1"; gene_source "ensembl"; gene_biotype "protein_coding";
1	FAANG	TSS	2786988	2787005	.	+	.	gene_id "ENSBTAG00000003064"; gene_version "6"; gene_name "PAXBP1"; gene_source "ensembl"; gene_biotype "protein_coding";
1	FAANG	TSS	2793383	2793383	.	+	.	gene_id "ENSBTAG00000003064"; gene_version "6"; gene_name "PAXBP1"; gene_source "ensembl"; gene_biotype "protein_coding";
1	FAANG	TSS	2818226	2818287	.	+	.	gene_id "ENSBTAG00000003064"; gene_version "6"; gene_name "PAXBP1"; gene_source "ensembl"; gene_biotype "protein_coding";
1	FAANG	TSS	2827794	2828182	.	+	.	gene_id "ENSBTAG00000003063"; gene_version "6"; gene_name "SYNJ1"; gene_source "ensembl"; gene_biotype "protein_coding";
1	FAANG	TSS	2828849	2828958	.	+	.	gene_id "ENSBTAG00000003063"; gene_version "6"; gene_name "SYNJ1"; gene_source "ensembl"; gene_biotype "protein_coding";
1	FAANG	TSS	2846692	2846721	.	+	.	gene_id "ENSBTAG00000003063"; gene_version "6"; gene_name "SYNJ1"; gene_source "ensembl"; gene_biotype "protein_coding";
1	FAANG	TSS	2895885	2895896	.	+	.	gene_id "ENSBTAG00000003063"; gene_version "6"; gene_name "SYNJ1"; gene_source "ensembl"; gene_biotype "protein_coding";
1	FAANG	TSS	2896633	2896764	.	+	.	gene_id "ENSBTAG00000003063"; gene_version "6"; gene_name "SYNJ1"; gene_source "ensembl"; gene_biotype "protein_coding";
1	FAANG	TSS	2903306	2903321	.	+	.	gene_id "ENSBTAG00000003063"; gene_version "6"; gene_name "SYNJ1"; gene_source "ensembl"; gene_biotype "protein_coding";
1	FAANG	TSS	2916079	2916141	.	+	.	gene_id "ENSBTAG00000003063"; gene_version "6"; gene_name "SYNJ1"; gene_source "ensembl"; gene_biotype "protein_coding";
1	FAANG	TSS	2923942	2924223	.	+	.	gene_id "ENSBTAG00000003059"; gene_version "4"; gene_name "CFAP298"; gene_source "ensembl"; gene_biotype "protein_coding";
1	FAANG	TSS	2924702	2924863	.	+	.	gene_id "ENSBTAG00000003059"; gene_version "4"; gene_name "CFAP298"; gene_source "ensembl"; gene_biotype "protein_coding";
1	FAANG	TSS	3080535	3080622	.	-	.	gene_id "ENSBTAG00000017310"; gene_version "7"; gene_name "EVA1C"; gene_source "ensembl"; gene_biotype "protein_coding";
1	FAANG	TSS	3080833	3080860	.	-	.	gene_id "ENSBTAG00000017310"; gene_version "7"; gene_name "EVA1C"; gene_source "ensembl"; gene_biotype "protein_coding";
1	FAANG	TSS	3081898	3081912	.	-	.	gene_id "ENSBTAG00000017310"; gene_version "7"; gene_name "EVA1C"; gene_source "ensembl"; gene_biotype "protein_coding";
1	FAANG	TSS	3103138	3103234	.	+	.	gene_id "ENSBTAG00000012412"; gene_version "5"; gene_name "URB1"; gene_source "ensembl"; gene_biotype "protein_coding";
1	FAANG	TSS	3150648	3150657	.	+	.	gene_id "ENSBTAG00000012412"; gene_version "5"; gene_name "URB1"; gene_source "ensembl"; gene_biotype "protein_coding";
1	FAANG	TSS	3187725	3187761	.	-	.	gene_id "ENSBTAG00000023718"; gene_version "4"; gene_name "MRAP"; gene_source "ensembl"; gene_biotype "protein_coding";
1	FAANG	TSS	3197374	3197395	.	-	.	gene_id "ENSBTAG00000023718"; gene_version "4"; gene_name "MRAP"; gene_source "ensembl"; gene_biotype "protein_coding";
1	FAANG	TSS	3210605	3210675	.	+	.	gene_id "ENSBTAG00000016619"; gene_version "5"; gene_name "MIS18A"; gene_source "ensembl"; gene_biotype "protein_coding";
1	FAANG	TSS	3510976	3510983	.	-	.	gene_id "ENSBTAG00000020762"; gene_version "5"; gene_name "HUNK"; gene_source "ensembl"; gene_biotype "protein_coding";
1	FAANG	TSS	3520494	3520546	.	-	.	gene_id "ENSBTAG00000020762"; gene_version "5"; gene_name "HUNK"; gene_source "ensembl"; gene_biotype "protein_coding";
1	FAANG	TSS	3529471	3529492	.	-	.	gene_id "ENSBTAG00000020762"; gene_version "5"; gene_name "HUNK"; gene_source "ensembl"; gene_biotype "protein_coding";
1	FAANG	TSS	3760471	3760670	.	+	.	gene_id "ENSBTAG00000018855"; gene_version "6"; gene_name "SCAF4"; gene_source "ensembl"; gene_biotype "protein_coding";
1	FAANG	TSS	3821380	3821510	.	+	.	gene_id "ENSBTAG00000018855"; gene_version "6"; gene_name "SCAF4"; gene_source "ensembl"; gene_biotype "protein_coding";
1	FAANG	TSS	3833272	3833358	.	-	.	gene_id "ENSBTAG00000018854"; gene_version "5"; gene_name "SOD1"; gene_source "ensembl"; gene_biotype "protein_coding";
1	FAANG	TSS	3966924	3967021	.	+	.	gene_id "ENSBTAG00000051337"; gene_version "1"; gene_source "ensembl"; gene_biotype "lncRNA";
1	FAANG	TSS	3966924	3967021	.	+	.	gene_id "ENSBTAG00000017839"; gene_version "6"; gene_name "TIAM1"; gene_source "ensembl"; gene_biotype "protein_coding";
1	FAANG	TSS	3998870	3998884	.	+	.	gene_id "ENSBTAG00000051337"; gene_version "1"; gene_source "ensembl"; gene_biotype "lncRNA";
1	FAANG	TSS	3998870	3998884	.	+	.	gene_id "ENSBTAG00000017839"; gene_version "6"; gene_name "TIAM1"; gene_source "ensembl"; gene_biotype "protein_coding";
1	FAANG	TSS	4024914	4024967	.	+	.	gene_id "ENSBTAG00000051337"; gene_version "1"; gene_source "ensembl"; gene_biotype "lncRNA";
1	FAANG	TSS	4192133	4192259	.	+	.	gene_id "ENSBTAG00000017839"; gene_version "6"; gene_name "TIAM1"; gene_source "ensembl"; gene_biotype "protein_coding";
1	FAANG	TSS	4270957	4271044	.	+	.	gene_id "ENSBTAG00000017839"; gene_version "6"; gene_name "TIAM1"; gene_source "ensembl"; gene_biotype "protein_coding";
1	FAANG	TSS	4271599	4271698	.	+	.	gene_id "ENSBTAG00000017839"; gene_version "6"; gene_name "TIAM1"; gene_source "ensembl"; gene_biotype "protein_coding";
1	FAANG	TSS	4272378	4272415	.	+	.	gene_id "ENSBTAG00000017839"; gene_version "6"; gene_name "TIAM1"; gene_source "ensembl"; gene_biotype "protein_coding";
1	FAANG	TSS	4351903	4351921	.	+	.	gene_id "ENSBTAG00000048631"; gene_version "1"; gene_source "ensembl"; gene_biotype "protein_coding";
1	FAANG	TSS	4351903	4351921	.	+	.	gene_id "ENSBTAG00000017839"; gene_version "6"; gene_name "TIAM1"; gene_source "ensembl"; gene_biotype "protein_coding";
1	FAANG	TSS	4357742	4357830	.	+	.	gene_id "ENSBTAG00000048631"; gene_version "1"; gene_source "ensembl"; gene_biotype "protein_coding";
1	FAANG	TSS	4357742	4357830	.	+	.	gene_id "ENSBTAG00000017839"; gene_version "6"; gene_name "TIAM1"; gene_source "ensembl"; gene_biotype "protein_coding";
1	FAANG	TSS	4380966	4381187	.	+	.	gene_id "ENSBTAG00000048631"; gene_version "1"; gene_source "ensembl"; gene_biotype "protein_coding";
1	FAANG	TSS	4429406	4429479	.	+	.	gene_id "ENSBTAG00000048631"; gene_version "1"; gene_source "ensembl"; gene_biotype "protein_coding";
1	FAANG	TSS	4430519	4430526	.	+	.	gene_id "ENSBTAG00000048631"; gene_version "1"; gene_source "ensembl"; gene_biotype "protein_coding";
1	FAANG	TSS	4430778	4430814	.	+	.	gene_id "ENSBTAG00000048631"; gene_version "1"; gene_source "ensembl"; gene_biotype "protein_coding";
1	FAANG	TSS	4673597	4673622	.	+	.	gene_id "ENSBTAG00000034869"; gene_version "3"; gene_name "KRTAP11-1"; gene_source "ensembl"; gene_biotype "protein_coding";
1	FAANG	TSS	4736825	4736830	.	+	.	gene_id "ENSBTAG00000046804"; gene_version "2"; gene_name "KRTAP7-1"; gene_source "ensembl"; gene_biotype "protein_coding";
1	FAANG	TSS	4759917	4759945	.	+	.	gene_id "ENSBTAG00000015812"; gene_version "5"; gene_name "KRTAP8-1"; gene_source "ensembl"; gene_biotype "protein_coding";
1	FAANG	TSS	4770024	4770037	.	+	.	gene_id "ENSBTAG00000048503"; gene_version "1"; gene_source "ensembl"; gene_biotype "protein_coding";
1	FAANG	TSS	4845632	4845653	.	-	.	gene_id "ENSBTAG00000050662"; gene_version "1"; gene_source "ensembl"; gene_biotype "protein_coding";
1	FAANG	TSS	4857176	4857201	.	+	.	gene_id "ENSBTAG00000054173"; gene_version "1"; gene_source "ensembl"; gene_biotype "protein_coding";
1	FAANG	TSS	4868468	4868479	.	-	.	gene_id "ENSBTAG00000049506"; gene_version "1"; gene_source "ensembl"; gene_biotype "protein_coding";
1	FAANG	TSS	4913751	4913762	.	+	.	gene_id "ENSBTAG00000049468"; gene_version "1"; gene_source "ensembl"; gene_biotype "protein_coding";
1	FAANG	TSS	4926083	4926092	.	-	.	gene_id "ENSBTAG00000052340"; gene_version "1"; gene_source "ensembl"; gene_biotype "protein_coding";
1	FAANG	TSS	4957892	4957906	.	-	.	gene_id "ENSBTAG00000044154"; gene_version "3"; gene_source "ensembl"; gene_biotype "protein_coding";
1	FAANG	TSS	5173917	5173935	.	-	.	gene_id "ENSBTAG00000052530"; gene_version "1"; gene_source "ensembl"; gene_biotype "protein_coding";
1	FAANG	TSS	5184110	5184151	.	-	.	gene_id "ENSBTAG00000052530"; gene_version "1"; gene_source "ensembl"; gene_biotype "protein_coding";
1	FAANG	TSS	5195354	5195378	.	-	.	gene_id "ENSBTAG00000051544"; gene_version "1"; gene_source "ensembl"; gene_biotype "protein_coding";
1	FAANG	TSS	5448206	5448209	.	+	.	gene_id "ENSBTAG00000053953"; gene_version "1"; gene_source "ensembl"; gene_biotype "protein_coding";
1	FAANG	TSS	5490676	5490689	.	-	.	gene_id "ENSBTAG00000054015"; gene_version "1"; gene_source "ensembl"; gene_biotype "protein_coding";
1	FAANG	TSS	5506989	5506993	.	-	.	gene_id "ENSBTAG00000052457"; gene_version "1"; gene_name "KRTAP15-1"; gene_source "ensembl"; gene_biotype "protein_coding";
1	FAANG	TSS	5510144	5510157	.	+	.	gene_id "ENSBTAG00000039602"; gene_version "2"; gene_name "KRTAP13-1"; gene_source "ensembl"; gene_biotype "protein_coding";
1	FAANG	TSS	5627720	5627729	.	+	.	gene_id "ENSBTAG00000052202"; gene_version "1"; gene_name "KRTAP27-1"; gene_source "ensembl"; gene_biotype "protein_coding";
1	FAANG	TSS	5689900	5689913	.	+	.	gene_id "ENSBTAG00000046384"; gene_version "2"; gene_name "KRTAP24-1"; gene_source "ensembl"; gene_biotype "protein_coding";
1	FAANG	TSS	5770095	5770268	.	+	.	gene_id "ENSBTAG00000039820"; gene_version "3"; gene_name "CLDN8"; gene_source "ensembl"; gene_biotype "protein_coding";
1	FAANG	TSS	5829921	5829952	.	+	.	gene_id "ENSBTAG00000039255"; gene_version "3"; gene_name "CLDN17"; gene_source "ensembl"; gene_biotype "protein_coding";
1	FAANG	TSS	6111846	6111872	.	+	.	gene_id "ENSBTAG00000034854"; gene_version "4"; gene_name "GRIK1"; gene_source "ensembl"; gene_biotype "protein_coding";
1	FAANG	TSS	6112068	6112158	.	+	.	gene_id "ENSBTAG00000034854"; gene_version "4"; gene_name "GRIK1"; gene_source "ensembl"; gene_biotype "protein_coding";
1	FAANG	TSS	6404615	6404637	.	+	.	gene_id "ENSBTAG00000034854"; gene_version "4"; gene_name "GRIK1"; gene_source "ensembl"; gene_biotype "protein_coding";
1	FAANG	TSS	6827069	6827081	.	-	.	gene_id "ENSBTAG00000004139"; gene_version "3"; gene_name "BACH1"; gene_source "ensembl"; gene_biotype "protein_coding";
1	FAANG	TSS	6857947	6858068	.	-	.	gene_id "ENSBTAG00000004139"; gene_version "3"; gene_name "BACH1"; gene_source "ensembl"; gene_biotype "protein_coding";
1	FAANG	TSS	7053464	7053504	.	-	.	gene_id "ENSBTAG00000007444"; gene_version "5"; gene_name "MAP3K7CL"; gene_source "ensembl"; gene_biotype "protein_coding";
1	FAANG	TSS	7114137	7114254	.	+	.	gene_id "ENSBTAG00000014233"; gene_version "3"; gene_name "CCT8"; gene_source "ensembl"; gene_biotype "protein_coding";
1	FAANG	TSS	7154909	7154986	.	-	.	gene_id "ENSBTAG00000020122"; gene_version "5"; gene_name "USP16"; gene_source "ensembl"; gene_biotype "protein_coding";
1	FAANG	TSS	7155062	7155124	.	+	.	gene_id "ENSBTAG00000020121"; gene_version "6"; gene_name "RWDD2B"; gene_source "ensembl"; gene_biotype "protein_coding";
1	FAANG	TSS	7155246	7155350	.	-	.	gene_id "ENSBTAG00000020122"; gene_version "5"; gene_name "USP16"; gene_source "ensembl"; gene_biotype "protein_coding";
1	FAANG	TSS	7158986	7159001	.	-	.	gene_id "ENSBTAG00000020122"; gene_version "5"; gene_name "USP16"; gene_source "ensembl"; gene_biotype "protein_coding";
1	FAANG	TSS	7159017	7159103	.	+	.	gene_id "ENSBTAG00000020121"; gene_version "6"; gene_name "RWDD2B"; gene_source "ensembl"; gene_biotype "protein_coding";
1	FAANG	TSS	7183790	7183897	.	+	.	gene_id "ENSBTAG00000000201"; gene_version "6"; gene_name "LTN1"; gene_source "ensembl"; gene_biotype "protein_coding";
1	FAANG	TSS	7280833	7280876	.	-	.	gene_id "ENSBTAG00000001412"; gene_version "5"; gene_name "N6AMT1"; gene_source "ensembl"; gene_biotype "protein_coding";
1	FAANG	TSS	8918059	8918065	.	+	.	gene_id "ENSBTAG00000052332"; gene_version "1"; gene_name "H4"; gene_source "ensembl"; gene_biotype "protein_coding";
1	FAANG	TSS	8918059	8918065	.	+	.	gene_id "ENSBTAG00000052349"; gene_version "1"; gene_name "H4"; gene_source "ensembl"; gene_biotype "protein_coding";
1	FAANG	TSS	9440162	9440267	.	+	.	gene_id "ENSBTAG00000000648"; gene_version "4"; gene_name "ADAMTS5"; gene_source "ensembl"; gene_biotype "protein_coding";
1	FAANG	TSS	9440733	9441033	.	+	.	gene_id "ENSBTAG00000000648"; gene_version "4"; gene_name "ADAMTS5"; gene_source "ensembl"; gene_biotype "protein_coding";
1	FAANG	TSS	9583731	9583754	.	+	.	gene_id "ENSBTAG00000000706"; gene_version "4"; gene_name "ADAMTS1"; gene_source "ensembl"; gene_biotype "protein_coding";
1	FAANG	TSS	9584749	9584821	.	+	.	gene_id "ENSBTAG00000000706"; gene_version "4"; gene_name "ADAMTS1"; gene_source "ensembl"; gene_biotype "protein_coding";
1	FAANG	TSS	9586589	9586603	.	+	.	gene_id "ENSBTAG00000000706"; gene_version "4"; gene_name "ADAMTS1"; gene_source "ensembl"; gene_biotype "protein_coding";
1	FAANG	TSS	9591209	9591379	.	+	.	gene_id "ENSBTAG00000000706"; gene_version "4"; gene_name "ADAMTS1"; gene_source "ensembl"; gene_biotype "protein_coding";
1	FAANG	TSS	9869363	9869618	.	+	.	gene_id "ENSBTAG00000050914"; gene_version "1"; gene_name "CYYR1"; gene_source "ensembl"; gene_biotype "protein_coding";
1	FAANG	TSS	9869840	9869853	.	+	.	gene_id "ENSBTAG00000050914"; gene_version "1"; gene_name "CYYR1"; gene_source "ensembl"; gene_biotype "protein_coding";
1	FAANG	TSS	10231259	10231273	.	+	.	gene_id "ENSBTAG00000017753"; gene_version "6"; gene_name "APP"; gene_source "ensembl"; gene_biotype "protein_coding";
1	FAANG	TSS	10231682	10231857	.	+	.	gene_id "ENSBTAG00000017753"; gene_version "6"; gene_name "APP"; gene_source "ensembl"; gene_biotype "protein_coding";
1	FAANG	TSS	10326783	10326794	.	+	.	gene_id "ENSBTAG00000017753"; gene_version "6"; gene_name "APP"; gene_source "ensembl"; gene_biotype "protein_coding";
1	FAANG	TSS	10360223	10360229	.	+	.	gene_id "ENSBTAG00000017753"; gene_version "6"; gene_name "APP"; gene_source "ensembl"; gene_biotype "protein_coding";
1	FAANG	TSS	10362748	10362754	.	+	.	gene_id "ENSBTAG00000017753"; gene_version "6"; gene_name "APP"; gene_source "ensembl"; gene_biotype "protein_coding";
1	FAANG	TSS	10444441	10444443	.	+	.	gene_id "ENSBTAG00000017753"; gene_version "6"; gene_name "APP"; gene_source "ensembl"; gene_biotype "protein_coding";
1	FAANG	TSS	10469102	10469112	.	+	.	gene_id "ENSBTAG00000017753"; gene_version "6"; gene_name "APP"; gene_source "ensembl"; gene_biotype "protein_coding";
1	FAANG	TSS	10520834	10520929	.	+	.	gene_id "ENSBTAG00000017753"; gene_version "6"; gene_name "APP"; gene_source "ensembl"; gene_biotype "protein_coding";
1	FAANG	TSS	10531002	10531058	.	+	.	gene_id "ENSBTAG00000017753"; gene_version "6"; gene_name "APP"; gene_source "ensembl"; gene_biotype "protein_coding";
1	FAANG	TSS	10542990	10543000	.	+	.	gene_id "ENSBTAG00000017753"; gene_version "6"; gene_name "APP"; gene_source "ensembl"; gene_biotype "protein_coding";
1	FAANG	TSS	10543822	10543843	.	+	.	gene_id "ENSBTAG00000017753"; gene_version "6"; gene_name "APP"; gene_source "ensembl"; gene_biotype "protein_coding";
1	FAANG	TSS	10665255	10665266	.	-	.	gene_id "ENSBTAG00000019043"; gene_version "4"; gene_name "GABPA"; gene_source "ensembl"; gene_biotype "protein_coding";
1	FAANG	TSS	10690868	10690906	.	-	.	gene_id "ENSBTAG00000019043"; gene_version "4"; gene_name "GABPA"; gene_source "ensembl"; gene_biotype "protein_coding";
1	FAANG	TSS	10690883	10691111	.	+	.	gene_id "ENSBTAG00000000605"; gene_version "5"; gene_name "ATP5PF"; gene_source "ensembl"; gene_biotype "protein_coding";
1	FAANG	TSS	10691197	10691297	.	-	.	gene_id "ENSBTAG00000019043"; gene_version "4"; gene_name "GABPA"; gene_source "ensembl"; gene_biotype "protein_coding";
1	FAANG	TSS	10691532	10691979	.	+	.	gene_id "ENSBTAG00000000605"; gene_version "5"; gene_name "ATP5PF"; gene_source "ensembl"; gene_biotype "protein_coding";
1	FAANG	TSS	10691658	10691713	.	-	.	gene_id "ENSBTAG00000019043"; gene_version "4"; gene_name "GABPA"; gene_source "ensembl"; gene_biotype "protein_coding";
1	FAANG	TSS	10695149	10695172	.	+	.	gene_id "ENSBTAG00000000605"; gene_version "5"; gene_name "ATP5PF"; gene_source "ensembl"; gene_biotype "protein_coding";
1	FAANG	TSS	10787737	10787947	.	-	.	gene_id "ENSBTAG00000000603"; gene_version "6"; gene_name "JAM2"; gene_source "ensembl"; gene_biotype "protein_coding";
1	FAANG	TSS	10823212	10823354	.	+	.	gene_id "ENSBTAG00000019542"; gene_version "5"; gene_name "MRPL39"; gene_source "ensembl"; gene_biotype "protein_coding";
1	FAANG	TSS	10833622	10833636	.	+	.	gene_id "ENSBTAG00000019542"; gene_version "5"; gene_name "MRPL39"; gene_source "ensembl"; gene_biotype "protein_coding";
1	FAANG	TSS	11580798	11580809	.	+	.	gene_id "ENSBTAG00000038900"; gene_version "3"; gene_source "ensembl"; gene_biotype "protein_coding";
1	FAANG	TSS	15406339	15406391	.	-	.	gene_id "ENSBTAG00000003301"; gene_version "6"; gene_name "NCAM2"; gene_source "ensembl"; gene_biotype "protein_coding";
1	FAANG	TSS	15883084	15883277	.	-	.	gene_id "ENSBTAG00000003301"; gene_version "6"; gene_name "NCAM2"; gene_source "ensembl"; gene_biotype "protein_coding";
1	FAANG	TSS	18567911	18568030	.	+	.	gene_id "ENSBTAG00000000597"; gene_version "6"; gene_name "TMPRSS15"; gene_source "ensembl"; gene_biotype "protein_coding";
1	FAANG	TSS	18736872	18736891	.	-	.	gene_id "ENSBTAG00000000588"; gene_version "5"; gene_name "CHODL"; gene_source "ensembl"; gene_biotype "protein_coding";
1	FAANG	TSS	19088002	19088027	.	+	.	gene_id "ENSBTAG00000001395"; gene_version "3"; gene_name "C1H21orf91"; gene_source "ensembl"; gene_biotype "protein_coding";
1	FAANG	TSS	19227525	19227661	.	+	.	gene_id "ENSBTAG00000001395"; gene_version "3"; gene_name "C1H21orf91"; gene_source "ensembl"; gene_biotype "protein_coding";
1	FAANG	TSS	19227840	19228126	.	+	.	gene_id "ENSBTAG00000001395"; gene_version "3"; gene_name "C1H21orf91"; gene_source "ensembl"; gene_biotype "protein_coding";
1	FAANG	TSS	19228562	19228595	.	+	.	gene_id "ENSBTAG00000001395"; gene_version "3"; gene_name "C1H21orf91"; gene_source "ensembl"; gene_biotype "protein_coding";
1	FAANG	TSS	19228916	19228921	.	+	.	gene_id "ENSBTAG00000001395"; gene_version "3"; gene_name "C1H21orf91"; gene_source "ensembl"; gene_biotype "protein_coding";
1	FAANG	TSS	19418135	19418260	.	+	.	gene_id "ENSBTAG00000018704"; gene_version "4"; gene_name "BTG3"; gene_source "ensembl"; gene_biotype "protein_coding";
1	FAANG	TSS	19502304	19502607	.	-	.	gene_id "ENSBTAG00000004869"; gene_version "4"; gene_name "CXADR"; gene_source "ensembl"; gene_biotype "protein_coding";
1	FAANG	TSS	20437166	20437218	.	-	.	gene_id "ENSBTAG00000054337"; gene_version "1"; gene_source "ensembl"; gene_biotype "lncRNA";
1	FAANG	TSS	20439217	20439374	.	-	.	gene_id "ENSBTAG00000054337"; gene_version "1"; gene_source "ensembl"; gene_biotype "lncRNA";
1	FAANG	TSS	20528486	20528533	.	-	.	gene_id "ENSBTAG00000054337"; gene_version "1"; gene_source "ensembl"; gene_biotype "lncRNA";
1	FAANG	TSS	20582079	20582092	.	-	.	gene_id "ENSBTAG00000054337"; gene_version "1"; gene_source "ensembl"; gene_biotype "lncRNA";
1	FAANG	TSS	20582864	20583174	.	-	.	gene_id "ENSBTAG00000054337"; gene_version "1"; gene_source "ensembl"; gene_biotype "lncRNA";
1	FAANG	TSS	20583326	20583356	.	-	.	gene_id "ENSBTAG00000054337"; gene_version "1"; gene_source "ensembl"; gene_biotype "lncRNA";
1	FAANG	TSS	20735100	20735148	.	-	.	gene_id "ENSBTAG00000054337"; gene_version "1"; gene_source "ensembl"; gene_biotype "lncRNA";
1	FAANG	TSS	20735100	20735148	.	-	.	gene_id "ENSBTAG00000053883"; gene_version "1"; gene_source "ensembl"; gene_biotype "lncRNA";
1	FAANG	TSS	20823808	20823877	.	-	.	gene_id "ENSBTAG00000054337"; gene_version "1"; gene_source "ensembl"; gene_biotype "lncRNA";
1	FAANG	TSS	20823808	20823877	.	-	.	gene_id "ENSBTAG00000053883"; gene_version "1"; gene_source "ensembl"; gene_biotype "lncRNA";
1	FAANG	TSS	20824074	20824182	.	-	.	gene_id "ENSBTAG00000053883"; gene_version "1"; gene_source "ensembl"; gene_biotype "lncRNA";
1	FAANG	TSS	20969762	20969770	.	-	.	gene_id "ENSBTAG00000053883"; gene_version "1"; gene_source "ensembl"; gene_biotype "lncRNA";
1	FAANG	TSS	20969762	20969770	.	-	.	gene_id "ENSBTAG00000054337"; gene_version "1"; gene_source "ensembl"; gene_biotype "lncRNA";
1	FAANG	TSS	20972390	20972416	.	-	.	gene_id "ENSBTAG00000054337"; gene_version "1"; gene_source "ensembl"; gene_biotype "lncRNA";
1	FAANG	TSS	20972390	20972416	.	-	.	gene_id "ENSBTAG00000053883"; gene_version "1"; gene_source "ensembl"; gene_biotype "lncRNA";
1	FAANG	TSS	20975157	20975167	.	-	.	gene_id "ENSBTAG00000053883"; gene_version "1"; gene_source "ensembl"; gene_biotype "lncRNA";
1	FAANG	TSS	20975157	20975167	.	-	.	gene_id "ENSBTAG00000054337"; gene_version "1"; gene_source "ensembl"; gene_biotype "lncRNA";
1	FAANG	TSS	20975378	20975393	.	-	.	gene_id "ENSBTAG00000053883"; gene_version "1"; gene_source "ensembl"; gene_biotype "lncRNA";
1	FAANG	TSS	20975706	20975910	.	-	.	gene_id "ENSBTAG00000054337"; gene_version "1"; gene_source "ensembl"; gene_biotype "lncRNA";
1	FAANG	TSS	20975706	20975910	.	-	.	gene_id "ENSBTAG00000053883"; gene_version "1"; gene_source "ensembl"; gene_biotype "lncRNA";
1	FAANG	TSS	21054555	21054638	.	-	.	gene_id "ENSBTAG00000054337"; gene_version "1"; gene_source "ensembl"; gene_biotype "lncRNA";
1	FAANG	TSS	21054555	21054638	.	-	.	gene_id "ENSBTAG00000053883"; gene_version "1"; gene_source "ensembl"; gene_biotype "lncRNA";
1	FAANG	TSS	21188918	21188999	.	-	.	gene_id "ENSBTAG00000019314"; gene_version "5"; gene_name "USP25"; gene_source "ensembl"; gene_biotype "protein_coding";
1	FAANG	TSS	21224005	21224039	.	-	.	gene_id "ENSBTAG00000019314"; gene_version "5"; gene_name "USP25"; gene_source "ensembl"; gene_biotype "protein_coding";
1	FAANG	TSS	21247103	21247114	.	-	.	gene_id "ENSBTAG00000019314"; gene_version "5"; gene_name "USP25"; gene_source "ensembl"; gene_biotype "protein_coding";
1	FAANG	TSS	21328097	21328187	.	-	.	gene_id "ENSBTAG00000019314"; gene_version "5"; gene_name "USP25"; gene_source "ensembl"; gene_biotype "protein_coding";
1	FAANG	TSS	22092943	22093069	.	+	.	gene_id "ENSBTAG00000052575"; gene_version "1"; gene_source "ensembl"; gene_biotype "lncRNA";
1	FAANG	TSS	22092943	22093069	.	+	.	gene_id "ENSBTAG00000054742"; gene_version "1"; gene_source "ensembl"; gene_biotype "lncRNA";
1	FAANG	TSS	22093975	22094120	.	+	.	gene_id "ENSBTAG00000052575"; gene_version "1"; gene_source "ensembl"; gene_biotype "lncRNA";
1	FAANG	TSS	22094436	22094497	.	+	.	gene_id "ENSBTAG00000052575"; gene_version "1"; gene_source "ensembl"; gene_biotype "lncRNA";
1	FAANG	TSS	22094743	22094770	.	+	.	gene_id "ENSBTAG00000052575"; gene_version "1"; gene_source "ensembl"; gene_biotype "lncRNA";
1	FAANG	TSS	22112613	22112640	.	+	.	gene_id "ENSBTAG00000052575"; gene_version "1"; gene_source "ensembl"; gene_biotype "lncRNA";
1	FAANG	TSS	22271670	22271680	.	+	.	gene_id "ENSBTAG00000054742"; gene_version "1"; gene_source "ensembl"; gene_biotype "lncRNA";
1	FAANG	TSS	22279350	22279372	.	+	.	gene_id "ENSBTAG00000054742"; gene_version "1"; gene_source "ensembl"; gene_biotype "lncRNA";
1	FAANG	TSS	22281498	22281509	.	+	.	gene_id "ENSBTAG00000054742"; gene_version "1"; gene_source "ensembl"; gene_biotype "lncRNA";
1	FAANG	TSS	22292082	22292099	.	+	.	gene_id "ENSBTAG00000054742"; gene_version "1"; gene_source "ensembl"; gene_biotype "lncRNA";
1	FAANG	TSS	22617433	22617543	.	+	.	gene_id "ENSBTAG00000002623"; gene_version "5"; gene_name "SAMSN1"; gene_source "ensembl"; gene_biotype "protein_coding";
1	FAANG	TSS	22639265	22639330	.	+	.	gene_id "ENSBTAG00000002623"; gene_version "5"; gene_name "SAMSN1"; gene_source "ensembl"; gene_biotype "protein_coding";
1	FAANG	TSS	22783868	22783956	.	+	.	gene_id "ENSBTAG00000012908"; gene_version "4"; gene_name "HSPA13"; gene_source "ensembl"; gene_biotype "protein_coding";
1	FAANG	TSS	22906430	22906540	.	-	.	gene_id "ENSBTAG00000054574"; gene_version "1"; gene_source "ensembl"; gene_biotype "protein_coding";
1	FAANG	TSS	22966651	22966667	.	+	.	gene_id "ENSBTAG00000038512"; gene_version "2"; gene_name "LIPI"; gene_source "ensembl"; gene_biotype "protein_coding";
1	FAANG	TSS	22966803	22966883	.	-	.	gene_id "ENSBTAG00000034347"; gene_version "4"; gene_name "RBM11"; gene_source "ensembl"; gene_biotype "protein_coding";
1	FAANG	TSS	23167923	23168001	.	+	.	gene_id "ENSBTAG00000048578"; gene_version "1"; gene_source "ensembl"; gene_biotype "lncRNA";
1	FAANG	TSS	24411546	24411605	.	+	.	gene_id "ENSBTAG00000046755"; gene_version "2"; gene_source "ensembl"; gene_biotype "protein_coding";
1	FAANG	TSS	24411546	24411605	.	+	.	gene_id "ENSBTAG00000010462"; gene_version "6"; gene_name "ROBO2"; gene_source "ensembl"; gene_biotype "protein_coding";
1	FAANG	TSS	24412807	24413193	.	+	.	gene_id "ENSBTAG00000046755"; gene_version "2"; gene_source "ensembl"; gene_biotype "protein_coding";
1	FAANG	TSS	24527181	24527203	.	+	.	gene_id "ENSBTAG00000010462"; gene_version "6"; gene_name "ROBO2"; gene_source "ensembl"; gene_biotype "protein_coding";
1	FAANG	TSS	24707311	24707358	.	+	.	gene_id "ENSBTAG00000010462"; gene_version "6"; gene_name "ROBO2"; gene_source "ensembl"; gene_biotype "protein_coding";
1	FAANG	TSS	25001229	25001230	.	+	.	gene_id "ENSBTAG00000010462"; gene_version "6"; gene_name "ROBO2"; gene_source "ensembl"; gene_biotype "protein_coding";
1	FAANG	TSS	25063420	25063420	.	+	.	gene_id "ENSBTAG00000010462"; gene_version "6"; gene_name "ROBO2"; gene_source "ensembl"; gene_biotype "protein_coding";
1	FAANG	TSS	26117166	26117182	.	-	.	gene_id "ENSBTAG00000009851"; gene_version "7"; gene_name "ROBO1"; gene_source "ensembl"; gene_biotype "protein_coding";
1	FAANG	TSS	26117351	26117356	.	-	.	gene_id "ENSBTAG00000009851"; gene_version "7"; gene_name "ROBO1"; gene_source "ensembl"; gene_biotype "protein_coding";
1	FAANG	TSS	26139168	26139182	.	-	.	gene_id "ENSBTAG00000009851"; gene_version "7"; gene_name "ROBO1"; gene_source "ensembl"; gene_biotype "protein_coding";
1	FAANG	TSS	26152670	26152670	.	-	.	gene_id "ENSBTAG00000009851"; gene_version "7"; gene_name "ROBO1"; gene_source "ensembl"; gene_biotype "protein_coding";
1	FAANG	TSS	26177814	26177827	.	-	.	gene_id "ENSBTAG00000009851"; gene_version "7"; gene_name "ROBO1"; gene_source "ensembl"; gene_biotype "protein_coding";
1	FAANG	TSS	26583482	26583494	.	-	.	gene_id "ENSBTAG00000009851"; gene_version "7"; gene_name "ROBO1"; gene_source "ensembl"; gene_biotype "protein_coding";
1	FAANG	TSS	26584105	26584279	.	-	.	gene_id "ENSBTAG00000009851"; gene_version "7"; gene_name "ROBO1"; gene_source "ensembl"; gene_biotype "protein_coding";
1	FAANG	TSS	29211662	29211671	.	-	.	gene_id "ENSBTAG00000036262"; gene_version "4"; gene_name "GBE1"; gene_source "ensembl"; gene_biotype "protein_coding";
1	FAANG	TSS	29353223	29353384	.	-	.	gene_id "ENSBTAG00000036262"; gene_version "4"; gene_name "GBE1"; gene_source "ensembl"; gene_biotype "protein_coding";
1	FAANG	TSS	29403355	29403378	.	-	.	gene_id "ENSBTAG00000036262"; gene_version "4"; gene_name "GBE1"; gene_source "ensembl"; gene_biotype "protein_coding";
1	FAANG	TSS	29418742	29418997	.	-	.	gene_id "ENSBTAG00000036262"; gene_version "4"; gene_name "GBE1"; gene_source "ensembl"; gene_biotype "protein_coding";
1	FAANG	TSS	32826935	32827213	.	+	.	gene_id "ENSBTAG00000009219"; gene_version "6"; gene_name "CADM2"; gene_source "ensembl"; gene_biotype "protein_coding";
1	FAANG	TSS	33879235	33879256	.	+	.	gene_id "ENSBTAG00000009219"; gene_version "6"; gene_name "CADM2"; gene_source "ensembl"; gene_biotype "protein_coding";
1	FAANG	TSS	35123138	35123480	.	-	.	gene_id "ENSBTAG00000026156"; gene_version "5"; gene_name "VGLL3"; gene_source "ensembl"; gene_biotype "protein_coding";
1	FAANG	TSS	35360638	35360654	.	+	.	gene_id "ENSBTAG00000007939"; gene_version "5"; gene_name "CHMP2B"; gene_source "ensembl"; gene_biotype "protein_coding";
1	FAANG	TSS	35381209	35381351	.	+	.	gene_id "ENSBTAG00000007939"; gene_version "5"; gene_name "CHMP2B"; gene_source "ensembl"; gene_biotype "protein_coding";
1	FAANG	TSS	35867167	35867228	.	+	.	gene_id "ENSBTAG00000039151"; gene_version "3"; gene_name "HTR1F"; gene_source "ensembl"; gene_biotype "protein_coding";
1	FAANG	TSS	36063203	36063434	.	+	.	gene_id "ENSBTAG00000023675"; gene_version "5"; gene_name "ZNF654"; gene_source "ensembl"; gene_biotype "protein_coding";
1	FAANG	TSS	36063339	36063381	.	-	.	gene_id "ENSBTAG00000046959"; gene_version "2"; gene_name "CGGBP1"; gene_source "ensembl"; gene_biotype "protein_coding";
1	FAANG	TSS	36063652	36063792	.	-	.	gene_id "ENSBTAG00000046959"; gene_version "2"; gene_name "CGGBP1"; gene_source "ensembl"; gene_biotype "protein_coding";
1	FAANG	TSS	36063921	36064031	.	+	.	gene_id "ENSBTAG00000023675"; gene_version "5"; gene_name "ZNF654"; gene_source "ensembl"; gene_biotype "protein_coding";
1	FAANG	TSS	36103888	36103910	.	+	.	gene_id "ENSBTAG00000023675"; gene_version "5"; gene_name "ZNF654"; gene_source "ensembl"; gene_biotype "protein_coding";
1	FAANG	TSS	36156261	36156628	.	+	.	gene_id "ENSBTAG00000007970"; gene_version "6"; gene_name "C1H3orf38"; gene_source "ensembl"; gene_biotype "protein_coding";
1	FAANG	TSS	36156415	36156537	.	-	.	gene_id "ENSBTAG00000046959"; gene_version "2"; gene_name "CGGBP1"; gene_source "ensembl"; gene_biotype "protein_coding";
1	FAANG	TSS	36156942	36156959	.	+	.	gene_id "ENSBTAG00000007970"; gene_version "6"; gene_name "C1H3orf38"; gene_source "ensembl"; gene_biotype "protein_coding";
1	FAANG	TSS	36352494	36352548	.	+	.	gene_id "ENSBTAG00000045590"; gene_version "2"; gene_name "CSNKA2IP"; gene_source "ensembl"; gene_biotype "protein_coding";
1	FAANG	TSS	37110627	37110711	.	+	.	gene_id "ENSBTAG00000006811"; gene_version "7"; gene_name "EPHA3"; gene_source "ensembl"; gene_biotype "protein_coding";
1	FAANG	TSS	38211731	38211748	.	-	.	gene_id "ENSBTAG00000023652"; gene_version "4"; gene_name "PROS1"; gene_source "ensembl"; gene_biotype "protein_coding";
1	FAANG	TSS	38267167	38267309	.	-	.	gene_id "ENSBTAG00000023652"; gene_version "4"; gene_name "PROS1"; gene_source "ensembl"; gene_biotype "protein_coding";
1	FAANG	TSS	38275492	38275774	.	+	.	gene_id "ENSBTAG00000005155"; gene_version "6"; gene_name "ARL13B"; gene_source "ensembl"; gene_biotype "protein_coding";
1	FAANG	TSS	38290800	38290807	.	+	.	gene_id "ENSBTAG00000005155"; gene_version "6"; gene_name "ARL13B"; gene_source "ensembl"; gene_biotype "protein_coding";
1	FAANG	TSS	38330958	38331093	.	-	.	gene_id "ENSBTAG00000005162"; gene_version "4"; gene_name "STX19"; gene_source "ensembl"; gene_biotype "protein_coding";
1	FAANG	TSS	38360497	38360633	.	+	.	gene_id "ENSBTAG00000015728"; gene_version "5"; gene_name "NSUN3"; gene_source "ensembl"; gene_biotype "protein_coding";
1	FAANG	TSS	38419279	38419291	.	+	.	gene_id "ENSBTAG00000015728"; gene_version "5"; gene_name "NSUN3"; gene_source "ensembl"; gene_biotype "protein_coding";
1	FAANG	TSS	40974815	40974921	.	+	.	gene_id "ENSBTAG00000050258"; gene_version "1"; gene_source "ensembl"; gene_biotype "protein_coding";
1	FAANG	TSS	42010513	42010757	.	+	.	gene_id "ENSBTAG00000010091"; gene_version "5"; gene_name "ARL6"; gene_source "ensembl"; gene_biotype "protein_coding";
1	FAANG	TSS	42070401	42070531	.	+	.	gene_id "ENSBTAG00000047147"; gene_version "2"; gene_name "CRYBG3"; gene_source "ensembl"; gene_biotype "protein_coding";
1	FAANG	TSS	42116820	42116836	.	+	.	gene_id "ENSBTAG00000047147"; gene_version "2"; gene_name "CRYBG3"; gene_source "ensembl"; gene_biotype "protein_coding";
1	FAANG	TSS	42125345	42125345	.	+	.	gene_id "ENSBTAG00000047147"; gene_version "2"; gene_name "CRYBG3"; gene_source "ensembl"; gene_biotype "protein_coding";
1	FAANG	TSS	42127486	42127536	.	+	.	gene_id "ENSBTAG00000047147"; gene_version "2"; gene_name "CRYBG3"; gene_source "ensembl"; gene_biotype "protein_coding";
1	FAANG	TSS	42128338	42128349	.	+	.	gene_id "ENSBTAG00000047147"; gene_version "2"; gene_name "CRYBG3"; gene_source "ensembl"; gene_biotype "protein_coding";
1	FAANG	TSS	42206264	42206277	.	-	.	gene_id "ENSBTAG00000015546"; gene_version "6"; gene_name "RIOX2"; gene_source "ensembl"; gene_biotype "protein_coding";
1	FAANG	TSS	42230701	42230818	.	-	.	gene_id "ENSBTAG00000015546"; gene_version "6"; gene_name "RIOX2"; gene_source "ensembl"; gene_biotype "protein_coding";
1	FAANG	TSS	42267239	42267410	.	-	.	gene_id "ENSBTAG00000001416"; gene_version "5"; gene_name "GABRR3"; gene_source "ensembl"; gene_biotype "protein_coding";
1	FAANG	TSS	42829973	42830133	.	-	.	gene_id "ENSBTAG00000020996"; gene_version "5"; gene_name "CLDND1"; gene_source "ensembl"; gene_biotype "protein_coding";
1	FAANG	TSS	42839258	42839267	.	+	.	gene_id "ENSBTAG00000020997"; gene_version "4"; gene_name "GPR15"; gene_source "ensembl"; gene_biotype "protein_coding";
1	FAANG	TSS	42842995	42843082	.	-	.	gene_id "ENSBTAG00000020996"; gene_version "5"; gene_name "CLDND1"; gene_source "ensembl"; gene_biotype "protein_coding";
1	FAANG	TSS	42901216	42901457	.	-	.	gene_id "ENSBTAG00000004124"; gene_version "6"; gene_name "CPOX"; gene_source "ensembl"; gene_biotype "protein_coding";
1	FAANG	TSS	42907813	42907904	.	+	.	gene_id "ENSBTAG00000023666"; gene_version "5"; gene_source "ensembl"; gene_biotype "protein_coding";
1	FAANG	TSS	43023838	43024047	.	+	.	gene_id "ENSBTAG00000004471"; gene_version "4"; gene_name "ST3GAL6"; gene_source "ensembl"; gene_biotype "protein_coding";
1	FAANG	TSS	43024275	43024289	.	+	.	gene_id "ENSBTAG00000004471"; gene_version "4"; gene_name "ST3GAL6"; gene_source "ensembl"; gene_biotype "protein_coding";
1	FAANG	TSS	43024447	43024457	.	+	.	gene_id "ENSBTAG00000004471"; gene_version "4"; gene_name "ST3GAL6"; gene_source "ensembl"; gene_biotype "protein_coding";
1	FAANG	TSS	43059488	43059572	.	+	.	gene_id "ENSBTAG00000004471"; gene_version "4"; gene_name "ST3GAL6"; gene_source "ensembl"; gene_biotype "protein_coding";
1	FAANG	TSS	43108649	43108651	.	+	.	gene_id "ENSBTAG00000004471"; gene_version "4"; gene_name "ST3GAL6"; gene_source "ensembl"; gene_biotype "protein_coding";
1	FAANG	TSS	43116698	43116710	.	-	.	gene_id "ENSBTAG00000014889"; gene_version "6"; gene_name "DCBLD2"; gene_source "ensembl"; gene_biotype "protein_coding";
1	FAANG	TSS	43195056	43195149	.	-	.	gene_id "ENSBTAG00000014889"; gene_version "6"; gene_name "DCBLD2"; gene_source "ensembl"; gene_biotype "protein_coding";
1	FAANG	TSS	43706811	43706866	.	-	.	gene_id "ENSBTAG00000014889"; gene_version "6"; gene_name "DCBLD2"; gene_source "ensembl"; gene_biotype "protein_coding";
1	FAANG	TSS	43902076	43902255	.	+	.	gene_id "ENSBTAG00000013662"; gene_version "6"; gene_name "COL8A1"; gene_source "ensembl"; gene_biotype "protein_coding";
1	FAANG	TSS	44070008	44070019	.	+	.	gene_id "ENSBTAG00000013662"; gene_version "6"; gene_name "COL8A1"; gene_source "ensembl"; gene_biotype "protein_coding";
1	FAANG	TSS	44070629	44070780	.	+	.	gene_id "ENSBTAG00000013662"; gene_version "6"; gene_name "COL8A1"; gene_source "ensembl"; gene_biotype "protein_coding";
1	FAANG	TSS	44071453	44071469	.	+	.	gene_id "ENSBTAG00000013662"; gene_version "6"; gene_name "COL8A1"; gene_source "ensembl"; gene_biotype "protein_coding";
1	FAANG	TSS	44085902	44086012	.	+	.	gene_id "ENSBTAG00000013663"; gene_version "6"; gene_name "CMSS1"; gene_source "ensembl"; gene_biotype "protein_coding";
1	FAANG	TSS	44138824	44138886	.	+	.	gene_id "ENSBTAG00000013663"; gene_version "6"; gene_name "CMSS1"; gene_source "ensembl"; gene_biotype "protein_coding";
1	FAANG	TSS	44140357	44140375	.	+	.	gene_id "ENSBTAG00000013663"; gene_version "6"; gene_name "CMSS1"; gene_source "ensembl"; gene_biotype "protein_coding";
1	FAANG	TSS	44142715	44142934	.	-	.	gene_id "ENSBTAG00000013664"; gene_version "6"; gene_name "FILIP1L"; gene_source "ensembl"; gene_biotype "protein_coding";
1	FAANG	TSS	44344032	44344056	.	+	.	gene_id "ENSBTAG00000013663"; gene_version "6"; gene_name "CMSS1"; gene_source "ensembl"; gene_biotype "protein_coding";
1	FAANG	TSS	44402015	44402052	.	+	.	gene_id "ENSBTAG00000013663"; gene_version "6"; gene_name "CMSS1"; gene_source "ensembl"; gene_biotype "protein_coding";
1	FAANG	TSS	44402155	44402271	.	-	.	gene_id "ENSBTAG00000013664"; gene_version "6"; gene_name "FILIP1L"; gene_source "ensembl"; gene_biotype "protein_coding";
1	FAANG	TSS	44483389	44483472	.	+	.	gene_id "ENSBTAG00000013667"; gene_version "6"; gene_name "TMEM30C"; gene_source "ensembl"; gene_biotype "protein_coding";
1	FAANG	TSS	44483882	44483911	.	+	.	gene_id "ENSBTAG00000013667"; gene_version "6"; gene_name "TMEM30C"; gene_source "ensembl"; gene_biotype "protein_coding";
1	FAANG	TSS	44555164	44555423	.	+	.	gene_id "ENSBTAG00000015010"; gene_version "6"; gene_name "TBC1D23"; gene_source "ensembl"; gene_biotype "protein_coding";
1	FAANG	TSS	44581240	44581254	.	+	.	gene_id "ENSBTAG00000015010"; gene_version "6"; gene_name "TBC1D23"; gene_source "ensembl"; gene_biotype "protein_coding";
1	FAANG	TSS	44588463	44588521	.	+	.	gene_id "ENSBTAG00000015010"; gene_version "6"; gene_name "TBC1D23"; gene_source "ensembl"; gene_biotype "protein_coding";
1	FAANG	TSS	44611034	44611129	.	+	.	gene_id "ENSBTAG00000015010"; gene_version "6"; gene_name "TBC1D23"; gene_source "ensembl"; gene_biotype "protein_coding";
1	FAANG	TSS	44617558	44617640	.	+	.	gene_id "ENSBTAG00000004833"; gene_version "6"; gene_name "NIT2"; gene_source "ensembl"; gene_biotype "protein_coding";
1	FAANG	TSS	44636671	44636676	.	+	.	gene_id "ENSBTAG00000004833"; gene_version "6"; gene_name "NIT2"; gene_source "ensembl"; gene_biotype "protein_coding";
1	FAANG	TSS	44687323	44687490	.	-	.	gene_id "ENSBTAG00000014302"; gene_version "6"; gene_name "TOMM70"; gene_source "ensembl"; gene_biotype "protein_coding";
1	FAANG	TSS	44687392	44687485	.	+	.	gene_id "ENSBTAG00000034442"; gene_version "4"; gene_name "LNP1"; gene_source "ensembl"; gene_biotype "protein_coding";
1	FAANG	TSS	44687939	44688085	.	-	.	gene_id "ENSBTAG00000014302"; gene_version "6"; gene_name "TOMM70"; gene_source "ensembl"; gene_biotype "protein_coding";
1	FAANG	TSS	44688129	44688157	.	+	.	gene_id "ENSBTAG00000034442"; gene_version "4"; gene_name "LNP1"; gene_source "ensembl"; gene_biotype "protein_coding";
1	FAANG	TSS	44688331	44688404	.	-	.	gene_id "ENSBTAG00000014302"; gene_version "6"; gene_name "TOMM70"; gene_source "ensembl"; gene_biotype "protein_coding";
1	FAANG	TSS	44688473	44688571	.	+	.	gene_id "ENSBTAG00000034442"; gene_version "4"; gene_name "LNP1"; gene_source "ensembl"; gene_biotype "protein_coding";
1	FAANG	TSS	44708986	44708998	.	+	.	gene_id "ENSBTAG00000034442"; gene_version "4"; gene_name "LNP1"; gene_source "ensembl"; gene_biotype "protein_coding";
1	FAANG	TSS	44714462	44714767	.	+	.	gene_id "ENSBTAG00000034442"; gene_version "4"; gene_name "LNP1"; gene_source "ensembl"; gene_biotype "protein_coding";
1	FAANG	TSS	44751242	44751324	.	+	.	gene_id "ENSBTAG00000013321"; gene_version "6"; gene_source "ensembl"; gene_biotype "protein_coding";
1	FAANG	TSS	44948237	44948346	.	+	.	gene_id "ENSBTAG00000004459"; gene_version "4"; gene_name "TMEM45A"; gene_source "ensembl"; gene_biotype "protein_coding";
1	FAANG	TSS	44979440	44979485	.	+	.	gene_id "ENSBTAG00000004459"; gene_version "4"; gene_name "TMEM45A"; gene_source "ensembl"; gene_biotype "protein_coding";
1	FAANG	TSS	45028139	45028152	.	+	.	gene_id "ENSBTAG00000004459"; gene_version "4"; gene_name "TMEM45A"; gene_source "ensembl"; gene_biotype "protein_coding";
1	FAANG	TSS	45057843	45057857	.	+	.	gene_id "ENSBTAG00000004459"; gene_version "4"; gene_name "TMEM45A"; gene_source "ensembl"; gene_biotype "protein_coding";
1	FAANG	TSS	45082026	45082145	.	+	.	gene_id "ENSBTAG00000012140"; gene_version "6"; gene_name "ADGRG7"; gene_source "ensembl"; gene_biotype "protein_coding";
1	FAANG	TSS	45090251	45090272	.	+	.	gene_id "ENSBTAG00000012140"; gene_version "6"; gene_name "ADGRG7"; gene_source "ensembl"; gene_biotype "protein_coding";
1	FAANG	TSS	45150732	45150752	.	+	.	gene_id "ENSBTAG00000016363"; gene_version "5"; gene_name "TFG"; gene_source "ensembl"; gene_biotype "protein_coding";
1	FAANG	TSS	45155918	45156221	.	+	.	gene_id "ENSBTAG00000016363"; gene_version "5"; gene_name "TFG"; gene_source "ensembl"; gene_biotype "protein_coding";
1	FAANG	TSS	45177650	45177661	.	+	.	gene_id "ENSBTAG00000016363"; gene_version "5"; gene_name "TFG"; gene_source "ensembl"; gene_biotype "protein_coding";
1	FAANG	TSS	45436353	45436368	.	+	.	gene_id "ENSBTAG00000053387"; gene_version "1"; gene_source "ensembl"; gene_biotype "protein_coding";
1	FAANG	TSS	45457127	45457187	.	-	.	gene_id "ENSBTAG00000026836"; gene_version "6"; gene_source "ensembl"; gene_biotype "protein_coding";
1	FAANG	TSS	45477109	45477228	.	-	.	gene_id "ENSBTAG00000026836"; gene_version "6"; gene_source "ensembl"; gene_biotype "protein_coding";
1	FAANG	TSS	45717609	45717616	.	-	.	gene_id "ENSBTAG00000026836"; gene_version "6"; gene_source "ensembl"; gene_biotype "protein_coding";
1	FAANG	TSS	45962306	45962479	.	+	.	gene_id "ENSBTAG00000018731"; gene_version "6"; gene_source "ensembl"; gene_biotype "protein_coding";
1	FAANG	TSS	45962844	45962972	.	-	.	gene_id "ENSBTAG00000016932"; gene_version "6"; gene_name "SENP7"; gene_source "ensembl"; gene_biotype "protein_coding";
1	FAANG	TSS	45962982	45963040	.	+	.	gene_id "ENSBTAG00000018731"; gene_version "6"; gene_source "ensembl"; gene_biotype "protein_coding";
1	FAANG	TSS	45988167	45988243	.	-	.	gene_id "ENSBTAG00000016932"; gene_version "6"; gene_name "SENP7"; gene_source "ensembl"; gene_biotype "protein_coding";
1	FAANG	TSS	45988236	45988353	.	+	.	gene_id "ENSBTAG00000024027"; gene_version "3"; gene_name "TRMT10C"; gene_source "ensembl"; gene_biotype "protein_coding";
1	FAANG	TSS	46001751	46001751	.	-	.	gene_id "ENSBTAG00000016932"; gene_version "6"; gene_name "SENP7"; gene_source "ensembl"; gene_biotype "protein_coding";
1	FAANG	TSS	46001881	46002035	.	+	.	gene_id "ENSBTAG00000015069"; gene_version "5"; gene_name "PCNP"; gene_source "ensembl"; gene_biotype "protein_coding";
1	FAANG	TSS	46002419	46002495	.	-	.	gene_id "ENSBTAG00000016932"; gene_version "6"; gene_name "SENP7"; gene_source "ensembl"; gene_biotype "protein_coding";
1	FAANG	TSS	46039767	46039778	.	-	.	gene_id "ENSBTAG00000013460"; gene_version "4"; gene_name "ZBTB11"; gene_source "ensembl"; gene_biotype "protein_coding";
1	FAANG	TSS	46058420	46058532	.	-	.	gene_id "ENSBTAG00000013460"; gene_version "4"; gene_name "ZBTB11"; gene_source "ensembl"; gene_biotype "protein_coding";
1	FAANG	TSS	46066867	46067045	.	-	.	gene_id "ENSBTAG00000013461"; gene_version "4"; gene_name "RPL24"; gene_source "ensembl"; gene_biotype "protein_coding";
1	FAANG	TSS	46067024	46067078	.	+	.	gene_id "ENSBTAG00000013464"; gene_version "5"; gene_name "CEP97"; gene_source "ensembl"; gene_biotype "protein_coding";
1	FAANG	TSS	46077285	46077386	.	+	.	gene_id "ENSBTAG00000013464"; gene_version "5"; gene_name "CEP97"; gene_source "ensembl"; gene_biotype "protein_coding";
1	FAANG	TSS	46077605	46077736	.	+	.	gene_id "ENSBTAG00000013464"; gene_version "5"; gene_name "CEP97"; gene_source "ensembl"; gene_biotype "protein_coding";
1	FAANG	TSS	46091715	46091831	.	+	.	gene_id "ENSBTAG00000013464"; gene_version "5"; gene_name "CEP97"; gene_source "ensembl"; gene_biotype "protein_coding";
1	FAANG	TSS	46110389	46110526	.	+	.	gene_id "ENSBTAG00000013465"; gene_version "6"; gene_name "NXPE3"; gene_source "ensembl"; gene_biotype "protein_coding";
1	FAANG	TSS	46110690	46110759	.	+	.	gene_id "ENSBTAG00000013465"; gene_version "6"; gene_name "NXPE3"; gene_source "ensembl"; gene_biotype "protein_coding";
1	FAANG	TSS	46169760	46169851	.	+	.	gene_id "ENSBTAG00000010987"; gene_version "5"; gene_name "NFKBIZ"; gene_source "ensembl"; gene_biotype "protein_coding";
1	FAANG	TSS	46190064	46190130	.	+	.	gene_id "ENSBTAG00000010987"; gene_version "5"; gene_name "NFKBIZ"; gene_source "ensembl"; gene_biotype "protein_coding";
1	FAANG	TSS	46193391	46193411	.	+	.	gene_id "ENSBTAG00000010987"; gene_version "5"; gene_name "NFKBIZ"; gene_source "ensembl"; gene_biotype "protein_coding";
1	FAANG	TSS	46195931	46195944	.	+	.	gene_id "ENSBTAG00000010987"; gene_version "5"; gene_name "NFKBIZ"; gene_source "ensembl"; gene_biotype "protein_coding";
1	FAANG	TSS	46196410	46196423	.	+	.	gene_id "ENSBTAG00000010987"; gene_version "5"; gene_name "NFKBIZ"; gene_source "ensembl"; gene_biotype "protein_coding";
1	FAANG	TSS	49930732	49930917	.	+	.	gene_id "ENSBTAG00000000088"; gene_version "6"; gene_name "ALCAM"; gene_source "ensembl"; gene_biotype "protein_coding";
1	FAANG	TSS	49931350	49931365	.	+	.	gene_id "ENSBTAG00000000088"; gene_version "6"; gene_name "ALCAM"; gene_source "ensembl"; gene_biotype "protein_coding";
1	FAANG	TSS	50258931	50258958	.	-	.	gene_id "ENSBTAG00000013057"; gene_version "6"; gene_name "CBLB"; gene_source "ensembl"; gene_biotype "protein_coding";
1	FAANG	TSS	50310735	50310752	.	-	.	gene_id "ENSBTAG00000013057"; gene_version "6"; gene_name "CBLB"; gene_source "ensembl"; gene_biotype "protein_coding";
1	FAANG	TSS	50332084	50332092	.	-	.	gene_id "ENSBTAG00000013057"; gene_version "6"; gene_name "CBLB"; gene_source "ensembl"; gene_biotype "protein_coding";
1	FAANG	TSS	50348421	50348541	.	-	.	gene_id "ENSBTAG00000013057"; gene_version "6"; gene_name "CBLB"; gene_source "ensembl"; gene_biotype "protein_coding";
1	FAANG	TSS	50480615	50480714	.	-	.	gene_id "ENSBTAG00000013057"; gene_version "6"; gene_name "CBLB"; gene_source "ensembl"; gene_biotype "protein_coding";
1	FAANG	TSS	50481083	50481391	.	-	.	gene_id "ENSBTAG00000013057"; gene_version "6"; gene_name "CBLB"; gene_source "ensembl"; gene_biotype "protein_coding";
1	FAANG	TSS	51940529	51940580	.	+	.	gene_id "ENSBTAG00000046313"; gene_version "2"; gene_name "CCDC54"; gene_source "ensembl"; gene_biotype "protein_coding";
1	FAANG	TSS	52133055	52133376	.	+	.	gene_id "ENSBTAG00000006893"; gene_version "6"; gene_name "BBX"; gene_source "ensembl"; gene_biotype "protein_coding";
1	FAANG	TSS	52133587	52133714	.	+	.	gene_id "ENSBTAG00000006893"; gene_version "6"; gene_name "BBX"; gene_source "ensembl"; gene_biotype "protein_coding";
1	FAANG	TSS	52133873	52133911	.	+	.	gene_id "ENSBTAG00000006893"; gene_version "6"; gene_name "BBX"; gene_source "ensembl"; gene_biotype "protein_coding";
1	FAANG	TSS	52134303	52134321	.	+	.	gene_id "ENSBTAG00000006893"; gene_version "6"; gene_name "BBX"; gene_source "ensembl"; gene_biotype "protein_coding";
1	FAANG	TSS	52134520	52134535	.	+	.	gene_id "ENSBTAG00000006893"; gene_version "6"; gene_name "BBX"; gene_source "ensembl"; gene_biotype "protein_coding";
1	FAANG	TSS	52135514	52135552	.	+	.	gene_id "ENSBTAG00000006893"; gene_version "6"; gene_name "BBX"; gene_source "ensembl"; gene_biotype "protein_coding";
1	FAANG	TSS	52136441	52136443	.	+	.	gene_id "ENSBTAG00000006893"; gene_version "6"; gene_name "BBX"; gene_source "ensembl"; gene_biotype "protein_coding";
1	FAANG	TSS	52189620	52189753	.	+	.	gene_id "ENSBTAG00000006893"; gene_version "6"; gene_name "BBX"; gene_source "ensembl"; gene_biotype "protein_coding";
1	FAANG	TSS	52214253	52214318	.	+	.	gene_id "ENSBTAG00000006893"; gene_version "6"; gene_name "BBX"; gene_source "ensembl"; gene_biotype "protein_coding";
1	FAANG	TSS	52214497	52214524	.	+	.	gene_id "ENSBTAG00000006893"; gene_version "6"; gene_name "BBX"; gene_source "ensembl"; gene_biotype "protein_coding";
1	FAANG	TSS	52214706	52214729	.	+	.	gene_id "ENSBTAG00000006893"; gene_version "6"; gene_name "BBX"; gene_source "ensembl"; gene_biotype "protein_coding";
1	FAANG	TSS	52276024	52276040	.	+	.	gene_id "ENSBTAG00000006893"; gene_version "6"; gene_name "BBX"; gene_source "ensembl"; gene_biotype "protein_coding";
1	FAANG	TSS	52322049	52322083	.	+	.	gene_id "ENSBTAG00000006893"; gene_version "6"; gene_name "BBX"; gene_source "ensembl"; gene_biotype "protein_coding";
1	FAANG	TSS	52396694	52396704	.	+	.	gene_id "ENSBTAG00000006893"; gene_version "6"; gene_name "BBX"; gene_source "ensembl"; gene_biotype "protein_coding";
1	FAANG	TSS	52425565	52425575	.	+	.	gene_id "ENSBTAG00000006893"; gene_version "6"; gene_name "BBX"; gene_source "ensembl"; gene_biotype "protein_coding";
1	FAANG	TSS	52711945	52712279	.	-	.	gene_id "ENSBTAG00000003585"; gene_version "6"; gene_name "CD47"; gene_source "ensembl"; gene_biotype "protein_coding";
1	FAANG	TSS	52713129	52713194	.	-	.	gene_id "ENSBTAG00000003585"; gene_version "6"; gene_name "CD47"; gene_source "ensembl"; gene_biotype "protein_coding";
1	FAANG	TSS	52713353	52713499	.	-	.	gene_id "ENSBTAG00000003585"; gene_version "6"; gene_name "CD47"; gene_source "ensembl"; gene_biotype "protein_coding";
1	FAANG	TSS	52716271	52716282	.	-	.	gene_id "ENSBTAG00000003585"; gene_version "6"; gene_name "CD47"; gene_source "ensembl"; gene_biotype "protein_coding";
1	FAANG	TSS	52777130	52777256	.	-	.	gene_id "ENSBTAG00000003585"; gene_version "6"; gene_name "CD47"; gene_source "ensembl"; gene_biotype "protein_coding";
1	FAANG	TSS	52777682	52777754	.	-	.	gene_id "ENSBTAG00000003585"; gene_version "6"; gene_name "CD47"; gene_source "ensembl"; gene_biotype "protein_coding";
1	FAANG	TSS	52777932	52777939	.	-	.	gene_id "ENSBTAG00000003585"; gene_version "6"; gene_name "CD47"; gene_source "ensembl"; gene_biotype "protein_coding";
1	FAANG	TSS	52953280	52953518	.	-	.	gene_id "ENSBTAG00000005787"; gene_version "6"; gene_name "IFT57"; gene_source "ensembl"; gene_biotype "protein_coding";
1	FAANG	TSS	52998627	52998717	.	+	.	gene_id "ENSBTAG00000018397"; gene_version "5"; gene_name "HHLA2"; gene_source "ensembl"; gene_biotype "protein_coding";
1	FAANG	TSS	53338553	53338821	.	-	.	gene_id "ENSBTAG00000017140"; gene_version "6"; gene_name "CIP2A"; gene_source "ensembl"; gene_biotype "protein_coding";
1	FAANG	TSS	53338625	53338887	.	+	.	gene_id "ENSBTAG00000006158"; gene_version "6"; gene_name "DZIP3"; gene_source "ensembl"; gene_biotype "protein_coding";
1	FAANG	TSS	53339260	53339272	.	-	.	gene_id "ENSBTAG00000017140"; gene_version "6"; gene_name "CIP2A"; gene_source "ensembl"; gene_biotype "protein_coding";
1	FAANG	TSS	53562060	53562113	.	+	.	gene_id "ENSBTAG00000049108"; gene_version "1"; gene_name "TRAT1"; gene_source "ensembl"; gene_biotype "protein_coding";
1	FAANG	TSS	53562060	53562113	.	+	.	gene_id "ENSBTAG00000049130"; gene_version "1"; gene_source "ensembl"; gene_biotype "lncRNA";
1	FAANG	TSS	53562569	53562586	.	+	.	gene_id "ENSBTAG00000049130"; gene_version "1"; gene_source "ensembl"; gene_biotype "lncRNA";
1	FAANG	TSS	53578630	53578866	.	+	.	gene_id "ENSBTAG00000049108"; gene_version "1"; gene_name "TRAT1"; gene_source "ensembl"; gene_biotype "protein_coding";
1	FAANG	TSS	53617868	53617873	.	+	.	gene_id "ENSBTAG00000049108"; gene_version "1"; gene_name "TRAT1"; gene_source "ensembl"; gene_biotype "protein_coding";
1	FAANG	TSS	53901807	53901908	.	+	.	gene_id "ENSBTAG00000050173"; gene_version "1"; gene_source "ensembl"; gene_biotype "lncRNA";
1	FAANG	TSS	54227675	54227694	.	-	.	gene_id "ENSBTAG00000022275"; gene_version "5"; gene_name "RPL10"; gene_source "ensembl"; gene_biotype "protein_coding";
1	FAANG	TSS	55457848	55457858	.	+	.	gene_id "ENSBTAG00000033360"; gene_version "2"; gene_source "ensembl"; gene_biotype "protein_coding";
1	FAANG	TSS	55892952	55892975	.	-	.	gene_id "ENSBTAG00000054558"; gene_version "1"; gene_source "ensembl"; gene_biotype "lncRNA";
1	FAANG	TSS	55893362	55893384	.	+	.	gene_id "ENSBTAG00000013769"; gene_version "6"; gene_name "NECTIN3"; gene_source "ensembl"; gene_biotype "protein_coding";
1	FAANG	TSS	55893900	55894039	.	+	.	gene_id "ENSBTAG00000013769"; gene_version "6"; gene_name "NECTIN3"; gene_source "ensembl"; gene_biotype "protein_coding";
1	FAANG	TSS	56306146	56306252	.	+	.	gene_id "ENSBTAG00000014441"; gene_version "5"; gene_name "CD96"; gene_source "ensembl"; gene_biotype "protein_coding";
1	FAANG	TSS	56424144	56424226	.	+	.	gene_id "ENSBTAG00000012646"; gene_version "6"; gene_name "PLCXD2"; gene_source "ensembl"; gene_biotype "protein_coding";
1	FAANG	TSS	56425438	56425533	.	+	.	gene_id "ENSBTAG00000012646"; gene_version "6"; gene_name "PLCXD2"; gene_source "ensembl"; gene_biotype "protein_coding";
1	FAANG	TSS	56486616	56486730	.	+	.	gene_id "ENSBTAG00000001209"; gene_version "4"; gene_name "PHLDB2"; gene_source "ensembl"; gene_biotype "protein_coding";
1	FAANG	TSS	56607502	56607508	.	+	.	gene_id "ENSBTAG00000001209"; gene_version "4"; gene_name "PHLDB2"; gene_source "ensembl"; gene_biotype "protein_coding";
1	FAANG	TSS	56616512	56616877	.	+	.	gene_id "ENSBTAG00000001209"; gene_version "4"; gene_name "PHLDB2"; gene_source "ensembl"; gene_biotype "protein_coding";
1	FAANG	TSS	56617312	56617384	.	+	.	gene_id "ENSBTAG00000001209"; gene_version "4"; gene_name "PHLDB2"; gene_source "ensembl"; gene_biotype "protein_coding";
1	FAANG	TSS	56636113	56636115	.	+	.	gene_id "ENSBTAG00000001209"; gene_version "4"; gene_name "PHLDB2"; gene_source "ensembl"; gene_biotype "protein_coding";
1	FAANG	TSS	56657973	56657980	.	+	.	gene_id "ENSBTAG00000001209"; gene_version "4"; gene_name "PHLDB2"; gene_source "ensembl"; gene_biotype "protein_coding";
1	FAANG	TSS	56659471	56659479	.	+	.	gene_id "ENSBTAG00000001209"; gene_version "4"; gene_name "PHLDB2"; gene_source "ensembl"; gene_biotype "protein_coding";
1	FAANG	TSS	56737529	56737633	.	+	.	gene_id "ENSBTAG00000004601"; gene_version "4"; gene_name "ABHD10"; gene_source "ensembl"; gene_biotype "protein_coding";
1	FAANG	TSS	56759159	56759508	.	+	.	gene_id "ENSBTAG00000004599"; gene_version "4"; gene_name "TAGLN3"; gene_source "ensembl"; gene_biotype "protein_coding";
1	FAANG	TSS	56759670	56759861	.	+	.	gene_id "ENSBTAG00000004599"; gene_version "4"; gene_name "TAGLN3"; gene_source "ensembl"; gene_biotype "protein_coding";
1	FAANG	TSS	56882869	56883017	.	+	.	gene_id "ENSBTAG00000016554"; gene_version "5"; gene_name "C1H3orf52"; gene_source "ensembl"; gene_biotype "protein_coding";
1	FAANG	TSS	56933919	56933944	.	-	.	gene_id "ENSBTAG00000048550"; gene_version "1"; gene_name "GCSAM"; gene_source "ensembl"; gene_biotype "protein_coding";
1	FAANG	TSS	56944257	56944398	.	-	.	gene_id "ENSBTAG00000048550"; gene_version "1"; gene_name "GCSAM"; gene_source "ensembl"; gene_biotype "protein_coding";
1	FAANG	TSS	57065500	57065593	.	-	.	gene_id "ENSBTAG00000019332"; gene_version "7"; gene_name "SLC9C1"; gene_source "ensembl"; gene_biotype "protein_coding";
1	FAANG	TSS	57065872	57065945	.	-	.	gene_id "ENSBTAG00000019332"; gene_version "7"; gene_name "SLC9C1"; gene_source "ensembl"; gene_biotype "protein_coding";
1	FAANG	TSS	57076851	57076968	.	+	.	gene_id "ENSBTAG00000033319"; gene_version "4"; gene_name "CD200"; gene_source "ensembl"; gene_biotype "protein_coding";
1	FAANG	TSS	57088350	57088405	.	-	.	gene_id "ENSBTAG00000019332"; gene_version "7"; gene_name "SLC9C1"; gene_source "ensembl"; gene_biotype "protein_coding";
1	FAANG	TSS	57105572	57105582	.	+	.	gene_id "ENSBTAG00000033319"; gene_version "4"; gene_name "CD200"; gene_source "ensembl"; gene_biotype "protein_coding";
1	FAANG	TSS	57126503	57126589	.	+	.	gene_id "ENSBTAG00000033319"; gene_version "4"; gene_name "CD200"; gene_source "ensembl"; gene_biotype "protein_coding";
1	FAANG	TSS	57258211	57258395	.	-	.	gene_id "ENSBTAG00000011871"; gene_version "6"; gene_name "BTLA"; gene_source "ensembl"; gene_biotype "protein_coding";
1	FAANG	TSS	57261624	57261738	.	-	.	gene_id "ENSBTAG00000011871"; gene_version "6"; gene_name "BTLA"; gene_source "ensembl"; gene_biotype "protein_coding";
1	FAANG	TSS	57325571	57325590	.	-	.	gene_id "ENSBTAG00000009084"; gene_version "4"; gene_name "ATG3"; gene_source "ensembl"; gene_biotype "protein_coding";
1	FAANG	TSS	57336483	57336501	.	-	.	gene_id "ENSBTAG00000009084"; gene_version "4"; gene_name "ATG3"; gene_source "ensembl"; gene_biotype "protein_coding";
1	FAANG	TSS	57341342	57341433	.	-	.	gene_id "ENSBTAG00000009084"; gene_version "4"; gene_name "ATG3"; gene_source "ensembl"; gene_biotype "protein_coding";
1	FAANG	TSS	57343028	57343036	.	-	.	gene_id "ENSBTAG00000009084"; gene_version "4"; gene_name "ATG3"; gene_source "ensembl"; gene_biotype "protein_coding";
1	FAANG	TSS	57343377	57343727	.	-	.	gene_id "ENSBTAG00000009084"; gene_version "4"; gene_name "ATG3"; gene_source "ensembl"; gene_biotype "protein_coding";
1	FAANG	TSS	57343774	57343883	.	+	.	gene_id "ENSBTAG00000009085"; gene_version "5"; gene_name "SLC35A5"; gene_source "ensembl"; gene_biotype "protein_coding";
1	FAANG	TSS	57344025	57344076	.	-	.	gene_id "ENSBTAG00000009084"; gene_version "4"; gene_name "ATG3"; gene_source "ensembl"; gene_biotype "protein_coding";
1	FAANG	TSS	57344109	57344153	.	+	.	gene_id "ENSBTAG00000009085"; gene_version "5"; gene_name "SLC35A5"; gene_source "ensembl"; gene_biotype "protein_coding";
1	FAANG	TSS	57344500	57344506	.	-	.	gene_id "ENSBTAG00000009084"; gene_version "4"; gene_name "ATG3"; gene_source "ensembl"; gene_biotype "protein_coding";
1	FAANG	TSS	57345255	57345271	.	-	.	gene_id "ENSBTAG00000009084"; gene_version "4"; gene_name "ATG3"; gene_source "ensembl"; gene_biotype "protein_coding";
1	FAANG	TSS	57377181	57377326	.	-	.	gene_id "ENSBTAG00000010793"; gene_version "6"; gene_name "CCDC80"; gene_source "ensembl"; gene_biotype "protein_coding";
1	FAANG	TSS	57410013	57410148	.	-	.	gene_id "ENSBTAG00000010793"; gene_version "6"; gene_name "CCDC80"; gene_source "ensembl"; gene_biotype "protein_coding";
1	FAANG	TSS	57411382	57411446	.	-	.	gene_id "ENSBTAG00000010793"; gene_version "6"; gene_name "CCDC80"; gene_source "ensembl"; gene_biotype "protein_coding";
1	FAANG	TSS	57412517	57412624	.	-	.	gene_id "ENSBTAG00000010793"; gene_version "6"; gene_name "CCDC80"; gene_source "ensembl"; gene_biotype "protein_coding";
1	FAANG	TSS	57412905	57412931	.	-	.	gene_id "ENSBTAG00000010793"; gene_version "6"; gene_name "CCDC80"; gene_source "ensembl"; gene_biotype "protein_coding";
1	FAANG	TSS	57423992	57423993	.	-	.	gene_id "ENSBTAG00000010793"; gene_version "6"; gene_name "CCDC80"; gene_source "ensembl"; gene_biotype "protein_coding";
1	FAANG	TSS	57428418	57428419	.	-	.	gene_id "ENSBTAG00000010793"; gene_version "6"; gene_name "CCDC80"; gene_source "ensembl"; gene_biotype "protein_coding";
1	FAANG	TSS	57477855	57478185	.	-	.	gene_id "ENSBTAG00000010793"; gene_version "6"; gene_name "CCDC80"; gene_source "ensembl"; gene_biotype "protein_coding";
1	FAANG	TSS	57549292	57549314	.	+	.	gene_id "ENSBTAG00000006534"; gene_version "6"; gene_name "GTPBP8"; gene_source "ensembl"; gene_biotype "protein_coding";
1	FAANG	TSS	57599443	57599576	.	-	.	gene_id "ENSBTAG00000040144"; gene_version "3"; gene_source "ensembl"; gene_biotype "protein_coding";
1	FAANG	TSS	57617070	57617096	.	-	.	gene_id "ENSBTAG00000040144"; gene_version "3"; gene_source "ensembl"; gene_biotype "protein_coding";
1	FAANG	TSS	57681020	57681119	.	-	.	gene_id "ENSBTAG00000001235"; gene_version "6"; gene_name "CD200R1L"; gene_source "ensembl"; gene_biotype "protein_coding";
1	FAANG	TSS	57707943	57708091	.	+	.	gene_id "ENSBTAG00000006534"; gene_version "6"; gene_name "GTPBP8"; gene_source "ensembl"; gene_biotype "protein_coding";
1	FAANG	TSS	57740913	57741006	.	-	.	gene_id "ENSBTAG00000005723"; gene_version "6"; gene_name "NEPRO"; gene_source "ensembl"; gene_biotype "protein_coding";
1	FAANG	TSS	57799303	57799344	.	-	.	gene_id "ENSBTAG00000000242"; gene_version "2"; gene_source "ensembl"; gene_biotype "protein_coding";
1	FAANG	TSS	57822858	57822930	.	-	.	gene_id "ENSBTAG00000000242"; gene_version "2"; gene_source "ensembl"; gene_biotype "protein_coding";
1	FAANG	TSS	57943446	57943464	.	+	.	gene_id "ENSBTAG00000013909"; gene_version "5"; gene_name "BOC"; gene_source "ensembl"; gene_biotype "protein_coding";
1	FAANG	TSS	57944036	57944117	.	+	.	gene_id "ENSBTAG00000013909"; gene_version "5"; gene_name "BOC"; gene_source "ensembl"; gene_biotype "protein_coding";
1	FAANG	TSS	58014186	58014271	.	+	.	gene_id "ENSBTAG00000013909"; gene_version "5"; gene_name "BOC"; gene_source "ensembl"; gene_biotype "protein_coding";
1	FAANG	TSS	58136553	58136624	.	-	.	gene_id "ENSBTAG00000049524"; gene_version "1"; gene_source "ensembl"; gene_biotype "protein_coding";
1	FAANG	TSS	58146282	58146293	.	-	.	gene_id "ENSBTAG00000013937"; gene_version "6"; gene_name "SPICE1"; gene_source "ensembl"; gene_biotype "protein_coding";
1	FAANG	TSS	58176517	58176542	.	-	.	gene_id "ENSBTAG00000013937"; gene_version "6"; gene_name "SPICE1"; gene_source "ensembl"; gene_biotype "protein_coding";
1	FAANG	TSS	58199648	58199684	.	-	.	gene_id "ENSBTAG00000013937"; gene_version "6"; gene_name "SPICE1"; gene_source "ensembl"; gene_biotype "protein_coding";
1	FAANG	TSS	58199835	58199914	.	-	.	gene_id "ENSBTAG00000013937"; gene_version "6"; gene_name "SPICE1"; gene_source "ensembl"; gene_biotype "protein_coding";
1	FAANG	TSS	58218198	58218373	.	+	.	gene_id "ENSBTAG00000013292"; gene_version "6"; gene_name "SIDT1"; gene_source "ensembl"; gene_biotype "protein_coding";
1	FAANG	TSS	58218719	58218935	.	+	.	gene_id "ENSBTAG00000013292"; gene_version "6"; gene_name "SIDT1"; gene_source "ensembl"; gene_biotype "protein_coding";
1	FAANG	TSS	58220325	58220338	.	-	.	gene_id "ENSBTAG00000013937"; gene_version "6"; gene_name "SPICE1"; gene_source "ensembl"; gene_biotype "protein_coding";
1	FAANG	TSS	58323454	58323458	.	+	.	gene_id "ENSBTAG00000013292"; gene_version "6"; gene_name "SIDT1"; gene_source "ensembl"; gene_biotype "protein_coding";
1	FAANG	TSS	58349644	58349659	.	-	.	gene_id "ENSBTAG00000021000"; gene_version "6"; gene_name "USF3"; gene_source "ensembl"; gene_biotype "protein_coding";
1	FAANG	TSS	58350364	58350391	.	-	.	gene_id "ENSBTAG00000021000"; gene_version "6"; gene_name "USF3"; gene_source "ensembl"; gene_biotype "protein_coding";
1	FAANG	TSS	58351629	58351637	.	-	.	gene_id "ENSBTAG00000021000"; gene_version "6"; gene_name "USF3"; gene_source "ensembl"; gene_biotype "protein_coding";
1	FAANG	TSS	58362330	58362342	.	-	.	gene_id "ENSBTAG00000021000"; gene_version "6"; gene_name "USF3"; gene_source "ensembl"; gene_biotype "protein_coding";
1	FAANG	TSS	58391903	58392069	.	-	.	gene_id "ENSBTAG00000021000"; gene_version "6"; gene_name "USF3"; gene_source "ensembl"; gene_biotype "protein_coding";
1	FAANG	TSS	58403244	58403250	.	-	.	gene_id "ENSBTAG00000007784"; gene_version "6"; gene_name "NAA50"; gene_source "ensembl"; gene_biotype "protein_coding";
1	FAANG	TSS	58403681	58403688	.	-	.	gene_id "ENSBTAG00000007784"; gene_version "6"; gene_name "NAA50"; gene_source "ensembl"; gene_biotype "protein_coding";
1	FAANG	TSS	58433697	58433832	.	-	.	gene_id "ENSBTAG00000007784"; gene_version "6"; gene_name "NAA50"; gene_source "ensembl"; gene_biotype "protein_coding";
1	FAANG	TSS	58433918	58433934	.	+	.	gene_id "ENSBTAG00000002703"; gene_version "5"; gene_name "ATP6V1A"; gene_source "ensembl"; gene_biotype "protein_coding";
1	FAANG	TSS	58434291	58434338	.	-	.	gene_id "ENSBTAG00000007784"; gene_version "6"; gene_name "NAA50"; gene_source "ensembl"; gene_biotype "protein_coding";
1	FAANG	TSS	58434376	58434614	.	+	.	gene_id "ENSBTAG00000002703"; gene_version "5"; gene_name "ATP6V1A"; gene_source "ensembl"; gene_biotype "protein_coding";
1	FAANG	TSS	58491055	58491070	.	+	.	gene_id "ENSBTAG00000002703"; gene_version "5"; gene_name "ATP6V1A"; gene_source "ensembl"; gene_biotype "protein_coding";
1	FAANG	TSS	58518771	58518946	.	+	.	gene_id "ENSBTAG00000004971"; gene_version "6"; gene_name "GRAMD1C"; gene_source "ensembl"; gene_biotype "protein_coding";
1	FAANG	TSS	58576327	58576375	.	+	.	gene_id "ENSBTAG00000004971"; gene_version "6"; gene_name "GRAMD1C"; gene_source "ensembl"; gene_biotype "protein_coding";
1	FAANG	TSS	58618947	58619073	.	+	.	gene_id "ENSBTAG00000004974"; gene_version "4"; gene_name "ZDHHC23"; gene_source "ensembl"; gene_biotype "protein_coding";
1	FAANG	TSS	58619306	58619352	.	+	.	gene_id "ENSBTAG00000004974"; gene_version "4"; gene_name "ZDHHC23"; gene_source "ensembl"; gene_biotype "protein_coding";
1	FAANG	TSS	58670722	58670752	.	-	.	gene_id "ENSBTAG00000004975"; gene_version "5"; gene_name "CCDC191"; gene_source "ensembl"; gene_biotype "protein_coding";
1	FAANG	TSS	58734818	58734902	.	+	.	gene_id "ENSBTAG00000004977"; gene_version "6"; gene_name "QTRT2"; gene_source "ensembl"; gene_biotype "protein_coding";
1	FAANG	TSS	58735023	58735105	.	-	.	gene_id "ENSBTAG00000004975"; gene_version "5"; gene_name "CCDC191"; gene_source "ensembl"; gene_biotype "protein_coding";
1	FAANG	TSS	58735282	58735373	.	+	.	gene_id "ENSBTAG00000004977"; gene_version "6"; gene_name "QTRT2"; gene_source "ensembl"; gene_biotype "protein_coding";
1	FAANG	TSS	58926811	58926886	.	+	.	gene_id "ENSBTAG00000011921"; gene_version "4"; gene_name "TIGIT"; gene_source "ensembl"; gene_biotype "protein_coding";
1	FAANG	TSS	58988713	58988724	.	-	.	gene_id "ENSBTAG00000011928"; gene_version "5"; gene_name "ZBTB20"; gene_source "ensembl"; gene_biotype "protein_coding";
1	FAANG	TSS	59003678	59003714	.	-	.	gene_id "ENSBTAG00000011928"; gene_version "5"; gene_name "ZBTB20"; gene_source "ensembl"; gene_biotype "protein_coding";
1	FAANG	TSS	59093404	59093426	.	-	.	gene_id "ENSBTAG00000011928"; gene_version "5"; gene_name "ZBTB20"; gene_source "ensembl"; gene_biotype "protein_coding";
1	FAANG	TSS	59100511	59100588	.	-	.	gene_id "ENSBTAG00000011928"; gene_version "5"; gene_name "ZBTB20"; gene_source "ensembl"; gene_biotype "protein_coding";
1	FAANG	TSS	59102483	59102591	.	-	.	gene_id "ENSBTAG00000011928"; gene_version "5"; gene_name "ZBTB20"; gene_source "ensembl"; gene_biotype "protein_coding";
1	FAANG	TSS	59107246	59107437	.	-	.	gene_id "ENSBTAG00000011928"; gene_version "5"; gene_name "ZBTB20"; gene_source "ensembl"; gene_biotype "protein_coding";
1	FAANG	TSS	59127492	59127684	.	-	.	gene_id "ENSBTAG00000011928"; gene_version "5"; gene_name "ZBTB20"; gene_source "ensembl"; gene_biotype "protein_coding";
1	FAANG	TSS	59165103	59165192	.	-	.	gene_id "ENSBTAG00000011928"; gene_version "5"; gene_name "ZBTB20"; gene_source "ensembl"; gene_biotype "protein_coding";
1	FAANG	TSS	59232598	59232636	.	-	.	gene_id "ENSBTAG00000011928"; gene_version "5"; gene_name "ZBTB20"; gene_source "ensembl"; gene_biotype "protein_coding";
1	FAANG	TSS	59279459	59279481	.	-	.	gene_id "ENSBTAG00000011928"; gene_version "5"; gene_name "ZBTB20"; gene_source "ensembl"; gene_biotype "protein_coding";
1	FAANG	TSS	59279654	59279986	.	-	.	gene_id "ENSBTAG00000011928"; gene_version "5"; gene_name "ZBTB20"; gene_source "ensembl"; gene_biotype "protein_coding";
1	FAANG	TSS	59279654	59279986	.	-	.	gene_id "ENSBTAG00000007784"; gene_version "6"; gene_name "NAA50"; gene_source "ensembl"; gene_biotype "protein_coding";
1	FAANG	TSS	59280425	59280533	.	-	.	gene_id "ENSBTAG00000011928"; gene_version "5"; gene_name "ZBTB20"; gene_source "ensembl"; gene_biotype "protein_coding";
1	FAANG	TSS	59334308	59334321	.	-	.	gene_id "ENSBTAG00000011928"; gene_version "5"; gene_name "ZBTB20"; gene_source "ensembl"; gene_biotype "protein_coding";
1	FAANG	TSS	59425615	59425946	.	-	.	gene_id "ENSBTAG00000011928"; gene_version "5"; gene_name "ZBTB20"; gene_source "ensembl"; gene_biotype "protein_coding";
1	FAANG	TSS	59471428	59471514	.	-	.	gene_id "ENSBTAG00000011928"; gene_version "5"; gene_name "ZBTB20"; gene_source "ensembl"; gene_biotype "protein_coding";
1	FAANG	TSS	59514186	59514202	.	-	.	gene_id "ENSBTAG00000011928"; gene_version "5"; gene_name "ZBTB20"; gene_source "ensembl"; gene_biotype "protein_coding";
1	FAANG	TSS	59550581	59550648	.	-	.	gene_id "ENSBTAG00000011928"; gene_version "5"; gene_name "ZBTB20"; gene_source "ensembl"; gene_biotype "protein_coding";
1	FAANG	TSS	59588855	59588886	.	-	.	gene_id "ENSBTAG00000011928"; gene_version "5"; gene_name "ZBTB20"; gene_source "ensembl"; gene_biotype "protein_coding";
1	FAANG	TSS	59770480	59770548	.	-	.	gene_id "ENSBTAG00000011928"; gene_version "5"; gene_name "ZBTB20"; gene_source "ensembl"; gene_biotype "protein_coding";
1	FAANG	TSS	59771429	59771582	.	-	.	gene_id "ENSBTAG00000011928"; gene_version "5"; gene_name "ZBTB20"; gene_source "ensembl"; gene_biotype "protein_coding";
1	FAANG	TSS	59771730	59771923	.	-	.	gene_id "ENSBTAG00000011928"; gene_version "5"; gene_name "ZBTB20"; gene_source "ensembl"; gene_biotype "protein_coding";
1	FAANG	TSS	59781038	59781090	.	-	.	gene_id "ENSBTAG00000011928"; gene_version "5"; gene_name "ZBTB20"; gene_source "ensembl"; gene_biotype "protein_coding";
1	FAANG	TSS	59814708	59814925	.	-	.	gene_id "ENSBTAG00000011928"; gene_version "5"; gene_name "ZBTB20"; gene_source "ensembl"; gene_biotype "protein_coding";
1	FAANG	TSS	60306484	60306502	.	+	.	gene_id "ENSBTAG00000006451"; gene_version "6"; gene_name "GAP43"; gene_source "ensembl"; gene_biotype "protein_coding";
1	FAANG	TSS	60306677	60306781	.	+	.	gene_id "ENSBTAG00000006451"; gene_version "6"; gene_name "GAP43"; gene_source "ensembl"; gene_biotype "protein_coding";
1	FAANG	TSS	60484688	60484733	.	-	.	gene_id "ENSBTAG00000049383"; gene_version "1"; gene_name "LSAMP"; gene_source "ensembl"; gene_biotype "protein_coding";
1	FAANG	TSS	60643563	60643598	.	-	.	gene_id "ENSBTAG00000049383"; gene_version "1"; gene_name "LSAMP"; gene_source "ensembl"; gene_biotype "protein_coding";
1	FAANG	TSS	61192198	61192370	.	-	.	gene_id "ENSBTAG00000048452"; gene_version "1"; gene_source "ensembl"; gene_biotype "protein_coding";
1	FAANG	TSS	62877670	62877779	.	-	.	gene_id "ENSBTAG00000048452"; gene_version "1"; gene_source "ensembl"; gene_biotype "protein_coding";
1	FAANG	TSS	62877670	62877779	.	-	.	gene_id "ENSBTAG00000049383"; gene_version "1"; gene_name "LSAMP"; gene_source "ensembl"; gene_biotype "protein_coding";
1	FAANG	TSS	63870959	63871019	.	-	.	gene_id "ENSBTAG00000045704"; gene_version "2"; gene_name "IGSF11"; gene_source "ensembl"; gene_biotype "protein_coding";
1	FAANG	TSS	63892838	63892967	.	-	.	gene_id "ENSBTAG00000045704"; gene_version "2"; gene_name "IGSF11"; gene_source "ensembl"; gene_biotype "protein_coding";
1	FAANG	TSS	63893072	63893189	.	+	.	gene_id "ENSBTAG00000054494"; gene_version "1"; gene_source "ensembl"; gene_biotype "lncRNA";
1	FAANG	TSS	63957169	63957169	.	-	.	gene_id "ENSBTAG00000045704"; gene_version "2"; gene_name "IGSF11"; gene_source "ensembl"; gene_biotype "protein_coding";
1	FAANG	TSS	63957270	63957304	.	+	.	gene_id "ENSBTAG00000014157"; gene_version "6"; gene_source "ensembl"; gene_biotype "protein_coding";
1	FAANG	TSS	63981578	63981726	.	+	.	gene_id "ENSBTAG00000009014"; gene_version "5"; gene_name "UPK1B"; gene_source "ensembl"; gene_biotype "protein_coding";
1	FAANG	TSS	64019693	64019774	.	-	.	gene_id "ENSBTAG00000001390"; gene_version "5"; gene_name "B4GALT4"; gene_source "ensembl"; gene_biotype "protein_coding";
1	FAANG	TSS	64049954	64050079	.	-	.	gene_id "ENSBTAG00000001390"; gene_version "5"; gene_name "B4GALT4"; gene_source "ensembl"; gene_biotype "protein_coding";
1	FAANG	TSS	64082888	64082902	.	+	.	gene_id "ENSBTAG00000000210"; gene_version "5"; gene_name "ARHGAP31"; gene_source "ensembl"; gene_biotype "protein_coding";
1	FAANG	TSS	64155127	64155151	.	+	.	gene_id "ENSBTAG00000000210"; gene_version "5"; gene_name "ARHGAP31"; gene_source "ensembl"; gene_biotype "protein_coding";
1	FAANG	TSS	64189048	64189075	.	+	.	gene_id "ENSBTAG00000000210"; gene_version "5"; gene_name "ARHGAP31"; gene_source "ensembl"; gene_biotype "protein_coding";
1	FAANG	TSS	64199993	64200003	.	+	.	gene_id "ENSBTAG00000000210"; gene_version "5"; gene_name "ARHGAP31"; gene_source "ensembl"; gene_biotype "protein_coding";
1	FAANG	TSS	64201689	64201713	.	+	.	gene_id "ENSBTAG00000000210"; gene_version "5"; gene_name "ARHGAP31"; gene_source "ensembl"; gene_biotype "protein_coding";
1	FAANG	TSS	64201953	64201964	.	+	.	gene_id "ENSBTAG00000000210"; gene_version "5"; gene_name "ARHGAP31"; gene_source "ensembl"; gene_biotype "protein_coding";
1	FAANG	TSS	64240533	64240603	.	-	.	gene_id "ENSBTAG00000000213"; gene_version "5"; gene_name "TMEM39A"; gene_source "ensembl"; gene_biotype "protein_coding";
1	FAANG	TSS	64246526	64246587	.	-	.	gene_id "ENSBTAG00000000213"; gene_version "5"; gene_name "TMEM39A"; gene_source "ensembl"; gene_biotype "protein_coding";
1	FAANG	TSS	64246585	64246689	.	+	.	gene_id "ENSBTAG00000008562"; gene_version "4"; gene_name "POGLUT1"; gene_source "ensembl"; gene_biotype "protein_coding";
1	FAANG	TSS	64275322	64275461	.	+	.	gene_id "ENSBTAG00000012581"; gene_version "6"; gene_name "TIMMDC1"; gene_source "ensembl"; gene_biotype "protein_coding";
1	FAANG	TSS	64323806	64323818	.	-	.	gene_id "ENSBTAG00000018059"; gene_version "6"; gene_name "CD80"; gene_source "ensembl"; gene_biotype "protein_coding";
1	FAANG	TSS	64325050	64325181	.	-	.	gene_id "ENSBTAG00000018059"; gene_version "6"; gene_name "CD80"; gene_source "ensembl"; gene_biotype "protein_coding";
1	FAANG	TSS	64334215	64334316	.	+	.	gene_id "ENSBTAG00000009391"; gene_version "6"; gene_name "ADPRH"; gene_source "ensembl"; gene_biotype "protein_coding";
1	FAANG	TSS	64349887	64349973	.	+	.	gene_id "ENSBTAG00000009391"; gene_version "6"; gene_name "ADPRH"; gene_source "ensembl"; gene_biotype "protein_coding";
1	FAANG	TSS	64414832	64414861	.	-	.	gene_id "ENSBTAG00000005604"; gene_version "5"; gene_name "POPDC2"; gene_source "ensembl"; gene_biotype "protein_coding";
1	FAANG	TSS	64415621	64415644	.	-	.	gene_id "ENSBTAG00000005604"; gene_version "5"; gene_name "POPDC2"; gene_source "ensembl"; gene_biotype "protein_coding";
1	FAANG	TSS	64432862	64432951	.	-	.	gene_id "ENSBTAG00000002182"; gene_version "5"; gene_name "COX17"; gene_source "ensembl"; gene_biotype "protein_coding";
1	FAANG	TSS	64451311	64451394	.	+	.	gene_id "ENSBTAG00000001293"; gene_version "6"; gene_name "MAATS1"; gene_source "ensembl"; gene_biotype "protein_coding";
1	FAANG	TSS	64606526	64606721	.	+	.	gene_id "ENSBTAG00000019557"; gene_version "5"; gene_name "NR1I2"; gene_source "ensembl"; gene_biotype "protein_coding";
1	FAANG	TSS	64646581	64646624	.	-	.	gene_id "ENSBTAG00000048057"; gene_version "2"; gene_name "GSK3beta"; gene_source "ensembl"; gene_biotype "protein_coding";
1	FAANG	TSS	64691767	64691783	.	-	.	gene_id "ENSBTAG00000048057"; gene_version "2"; gene_name "GSK3beta"; gene_source "ensembl"; gene_biotype "protein_coding";
1	FAANG	TSS	64861850	64861901	.	-	.	gene_id "ENSBTAG00000048057"; gene_version "2"; gene_name "GSK3beta"; gene_source "ensembl"; gene_biotype "protein_coding";
1	FAANG	TSS	64928325	64928348	.	-	.	gene_id "ENSBTAG00000048057"; gene_version "2"; gene_name "GSK3beta"; gene_source "ensembl"; gene_biotype "protein_coding";
1	FAANG	TSS	64930009	64930029	.	-	.	gene_id "ENSBTAG00000048057"; gene_version "2"; gene_name "GSK3beta"; gene_source "ensembl"; gene_biotype "protein_coding";
1	FAANG	TSS	65046706	65046750	.	-	.	gene_id "ENSBTAG00000001464"; gene_version "6"; gene_name "GPR156"; gene_source "ensembl"; gene_biotype "protein_coding";
1	FAANG	TSS	65096354	65096367	.	-	.	gene_id "ENSBTAG00000033170"; gene_version "4"; gene_name "LRRC58"; gene_source "ensembl"; gene_biotype "protein_coding";
1	FAANG	TSS	65096590	65096718	.	-	.	gene_id "ENSBTAG00000033170"; gene_version "4"; gene_name "LRRC58"; gene_source "ensembl"; gene_biotype "protein_coding";
1	FAANG	TSS	65139429	65139453	.	-	.	gene_id "ENSBTAG00000022155"; gene_version "4"; gene_name "FSTL1"; gene_source "ensembl"; gene_biotype "protein_coding";
1	FAANG	TSS	65139694	65139705	.	-	.	gene_id "ENSBTAG00000022155"; gene_version "4"; gene_name "FSTL1"; gene_source "ensembl"; gene_biotype "protein_coding";
1	FAANG	TSS	65139960	65140010	.	-	.	gene_id "ENSBTAG00000022155"; gene_version "4"; gene_name "FSTL1"; gene_source "ensembl"; gene_biotype "protein_coding";
1	FAANG	TSS	65140198	65140211	.	-	.	gene_id "ENSBTAG00000022155"; gene_version "4"; gene_name "FSTL1"; gene_source "ensembl"; gene_biotype "protein_coding";
1	FAANG	TSS	65198275	65198410	.	-	.	gene_id "ENSBTAG00000022155"; gene_version "4"; gene_name "FSTL1"; gene_source "ensembl"; gene_biotype "protein_coding";
1	FAANG	TSS	65266334	65266380	.	-	.	gene_id "ENSBTAG00000022155"; gene_version "4"; gene_name "FSTL1"; gene_source "ensembl"; gene_biotype "protein_coding";
1	FAANG	TSS	65318221	65318402	.	+	.	gene_id "ENSBTAG00000015892"; gene_version "4"; gene_name "NDUFB4"; gene_source "ensembl"; gene_biotype "protein_coding";
1	FAANG	TSS	65380570	65380770	.	-	.	gene_id "ENSBTAG00000015895"; gene_version "7"; gene_name "HGD"; gene_source "ensembl"; gene_biotype "protein_coding";
1	FAANG	TSS	65418311	65418327	.	+	.	gene_id "ENSBTAG00000016848"; gene_version "6"; gene_name "GTF2E1"; gene_source "ensembl"; gene_biotype "protein_coding";
1	FAANG	TSS	65433688	65433711	.	+	.	gene_id "ENSBTAG00000016848"; gene_version "6"; gene_name "GTF2E1"; gene_source "ensembl"; gene_biotype "protein_coding";
1	FAANG	TSS	65433950	65434003	.	-	.	gene_id "ENSBTAG00000015898"; gene_version "6"; gene_name "RABL3"; gene_source "ensembl"; gene_biotype "protein_coding";
1	FAANG	TSS	65434056	65434277	.	+	.	gene_id "ENSBTAG00000016848"; gene_version "6"; gene_name "GTF2E1"; gene_source "ensembl"; gene_biotype "protein_coding";
1	FAANG	TSS	65434444	65434480	.	-	.	gene_id "ENSBTAG00000015898"; gene_version "6"; gene_name "RABL3"; gene_source "ensembl"; gene_biotype "protein_coding";
1	FAANG	TSS	65434506	65434516	.	+	.	gene_id "ENSBTAG00000016848"; gene_version "6"; gene_name "GTF2E1"; gene_source "ensembl"; gene_biotype "protein_coding";
1	FAANG	TSS	65505957	65505971	.	+	.	gene_id "ENSBTAG00000001918"; gene_version "6"; gene_name "STXBP5L"; gene_source "ensembl"; gene_biotype "protein_coding";
1	FAANG	TSS	65607541	65607656	.	+	.	gene_id "ENSBTAG00000001918"; gene_version "6"; gene_name "STXBP5L"; gene_source "ensembl"; gene_biotype "protein_coding";
1	FAANG	TSS	65608110	65608183	.	+	.	gene_id "ENSBTAG00000001918"; gene_version "6"; gene_name "STXBP5L"; gene_source "ensembl"; gene_biotype "protein_coding";
1	FAANG	TSS	66049966	66050025	.	-	.	gene_id "ENSBTAG00000001920"; gene_version "5"; gene_name "POLQ"; gene_source "ensembl"; gene_biotype "protein_coding";
1	FAANG	TSS	66092183	66092342	.	+	.	gene_id "ENSBTAG00000014508"; gene_version "6"; gene_name "FBXO40"; gene_source "ensembl"; gene_biotype "protein_coding";
1	FAANG	TSS	66092621	66092645	.	+	.	gene_id "ENSBTAG00000014508"; gene_version "6"; gene_name "FBXO40"; gene_source "ensembl"; gene_biotype "protein_coding";
1	FAANG	TSS	66092685	66092713	.	-	.	gene_id "ENSBTAG00000052248"; gene_version "1"; gene_source "ensembl"; gene_biotype "lncRNA";
1	FAANG	TSS	66092685	66092713	.	-	.	gene_id "ENSBTAG00000001920"; gene_version "5"; gene_name "POLQ"; gene_source "ensembl"; gene_biotype "protein_coding";
1	FAANG	TSS	66113941	66113955	.	-	.	gene_id "ENSBTAG00000001009"; gene_version "4"; gene_name "HCLS1"; gene_source "ensembl"; gene_biotype "protein_coding";
1	FAANG	TSS	66145639	66145792	.	-	.	gene_id "ENSBTAG00000001009"; gene_version "4"; gene_name "HCLS1"; gene_source "ensembl"; gene_biotype "protein_coding";
1	FAANG	TSS	66156792	66156803	.	-	.	gene_id "ENSBTAG00000008862"; gene_version "6"; gene_name "GOLGB1"; gene_source "ensembl"; gene_biotype "protein_coding";
1	FAANG	TSS	66169665	66169677	.	-	.	gene_id "ENSBTAG00000008862"; gene_version "6"; gene_name "GOLGB1"; gene_source "ensembl"; gene_biotype "protein_coding";
1	FAANG	TSS	66177806	66177834	.	-	.	gene_id "ENSBTAG00000008862"; gene_version "6"; gene_name "GOLGB1"; gene_source "ensembl"; gene_biotype "protein_coding";
1	FAANG	TSS	66181061	66181075	.	-	.	gene_id "ENSBTAG00000008862"; gene_version "6"; gene_name "GOLGB1"; gene_source "ensembl"; gene_biotype "protein_coding";
1	FAANG	TSS	66181682	66181875	.	-	.	gene_id "ENSBTAG00000008862"; gene_version "6"; gene_name "GOLGB1"; gene_source "ensembl"; gene_biotype "protein_coding";
1	FAANG	TSS	66183789	66183832	.	-	.	gene_id "ENSBTAG00000008862"; gene_version "6"; gene_name "GOLGB1"; gene_source "ensembl"; gene_biotype "protein_coding";
1	FAANG	TSS	66184726	66184808	.	-	.	gene_id "ENSBTAG00000008862"; gene_version "6"; gene_name "GOLGB1"; gene_source "ensembl"; gene_biotype "protein_coding";
1	FAANG	TSS	66187819	66187883	.	-	.	gene_id "ENSBTAG00000008862"; gene_version "6"; gene_name "GOLGB1"; gene_source "ensembl"; gene_biotype "protein_coding";
1	FAANG	TSS	66226022	66226033	.	-	.	gene_id "ENSBTAG00000008862"; gene_version "6"; gene_name "GOLGB1"; gene_source "ensembl"; gene_biotype "protein_coding";
1	FAANG	TSS	66226547	66226809	.	-	.	gene_id "ENSBTAG00000008862"; gene_version "6"; gene_name "GOLGB1"; gene_source "ensembl"; gene_biotype "protein_coding";
1	FAANG	TSS	66264255	66264267	.	-	.	gene_id "ENSBTAG00000013069"; gene_version "4"; gene_name "IQCB1"; gene_source "ensembl"; gene_biotype "protein_coding";
1	FAANG	TSS	66293881	66294006	.	-	.	gene_id "ENSBTAG00000013069"; gene_version "4"; gene_name "IQCB1"; gene_source "ensembl"; gene_biotype "protein_coding";
1	FAANG	TSS	66294041	66294163	.	+	.	gene_id "ENSBTAG00000013070"; gene_version "4"; gene_name "EAF2"; gene_source "ensembl"; gene_biotype "protein_coding";
1	FAANG	TSS	66366538	66366641	.	+	.	gene_id "ENSBTAG00000033166"; gene_version "4"; gene_source "ensembl"; gene_biotype "protein_coding";
1	FAANG	TSS	66517214	66517323	.	-	.	gene_id "ENSBTAG00000004705"; gene_version "5"; gene_name "ILDR1"; gene_source "ensembl"; gene_biotype "protein_coding";
1	FAANG	TSS	66544170	66544283	.	+	.	gene_id "ENSBTAG00000013118"; gene_version "6"; gene_name "CD86"; gene_source "ensembl"; gene_biotype "protein_coding";
1	FAANG	TSS	66564879	66564970	.	+	.	gene_id "ENSBTAG00000013118"; gene_version "6"; gene_name "CD86"; gene_source "ensembl"; gene_biotype "protein_coding";
1	FAANG	TSS	66565635	66565696	.	-	.	gene_id "ENSBTAG00000004705"; gene_version "5"; gene_name "ILDR1"; gene_source "ensembl"; gene_biotype "protein_coding";
1	FAANG	TSS	66580427	66580445	.	+	.	gene_id "ENSBTAG00000013118"; gene_version "6"; gene_name "CD86"; gene_source "ensembl"; gene_biotype "protein_coding";
1	FAANG	TSS	66598943	66598965	.	+	.	gene_id "ENSBTAG00000013118"; gene_version "6"; gene_name "CD86"; gene_source "ensembl"; gene_biotype "protein_coding";
1	FAANG	TSS	66655327	66655457	.	+	.	gene_id "ENSBTAG00000003865"; gene_version "6"; gene_name "CASR"; gene_source "ensembl"; gene_biotype "protein_coding";
1	FAANG	TSS	66655969	66656057	.	+	.	gene_id "ENSBTAG00000003865"; gene_version "6"; gene_name "CASR"; gene_source "ensembl"; gene_biotype "protein_coding";
1	FAANG	TSS	66757428	66757444	.	-	.	gene_id "ENSBTAG00000004705"; gene_version "5"; gene_name "ILDR1"; gene_source "ensembl"; gene_biotype "protein_coding";
1	FAANG	TSS	66773066	66773092	.	+	.	gene_id "ENSBTAG00000010688"; gene_version "4"; gene_name "CSTA"; gene_source "ensembl"; gene_biotype "protein_coding";
1	FAANG	TSS	66804997	66805117	.	-	.	gene_id "ENSBTAG00000054520"; gene_version "1"; gene_name "CCDC58"; gene_source "ensembl"; gene_biotype "protein_coding";
1	FAANG	TSS	66819061	66819128	.	-	.	gene_id "ENSBTAG00000054520"; gene_version "1"; gene_name "CCDC58"; gene_source "ensembl"; gene_biotype "protein_coding";
1	FAANG	TSS	66820168	66820362	.	+	.	gene_id "ENSBTAG00000011140"; gene_version "6"; gene_name "FAM162A"; gene_source "ensembl"; gene_biotype "protein_coding";
1	FAANG	TSS	66855783	66855797	.	+	.	gene_id "ENSBTAG00000011140"; gene_version "6"; gene_name "FAM162A"; gene_source "ensembl"; gene_biotype "protein_coding";
1	FAANG	TSS	66866325	66866390	.	-	.	gene_id "ENSBTAG00000054326"; gene_version "1"; gene_name "WDR5B"; gene_source "ensembl"; gene_biotype "protein_coding";
1	FAANG	TSS	66944281	66944361	.	-	.	gene_id "ENSBTAG00000011143"; gene_version "6"; gene_name "KPNA1"; gene_source "ensembl"; gene_biotype "protein_coding";
1	FAANG	TSS	66987963	66988239	.	+	.	gene_id "ENSBTAG00000009933"; gene_version "6"; gene_name "DTX3L"; gene_source "ensembl"; gene_biotype "protein_coding";
1	FAANG	TSS	66988061	66988134	.	-	.	gene_id "ENSBTAG00000021791"; gene_version "5"; gene_name "PARP9"; gene_source "ensembl"; gene_biotype "protein_coding";
1	FAANG	TSS	66988363	66988414	.	-	.	gene_id "ENSBTAG00000021791"; gene_version "5"; gene_name "PARP9"; gene_source "ensembl"; gene_biotype "protein_coding";
1	FAANG	TSS	67012026	67012049	.	+	.	gene_id "ENSBTAG00000016656"; gene_version "6"; gene_name "PARP14"; gene_source "ensembl"; gene_biotype "protein_coding";
1	FAANG	TSS	67012205	67012324	.	+	.	gene_id "ENSBTAG00000016656"; gene_version "6"; gene_name "PARP14"; gene_source "ensembl"; gene_biotype "protein_coding";
1	FAANG	TSS	67030492	67030503	.	+	.	gene_id "ENSBTAG00000016656"; gene_version "6"; gene_name "PARP14"; gene_source "ensembl"; gene_biotype "protein_coding";
1	FAANG	TSS	67032077	67032084	.	+	.	gene_id "ENSBTAG00000016656"; gene_version "6"; gene_name "PARP14"; gene_source "ensembl"; gene_biotype "protein_coding";
1	FAANG	TSS	67032224	67032238	.	+	.	gene_id "ENSBTAG00000016656"; gene_version "6"; gene_name "PARP14"; gene_source "ensembl"; gene_biotype "protein_coding";
1	FAANG	TSS	67120208	67120293	.	-	.	gene_id "ENSBTAG00000005066"; gene_version "6"; gene_name "HSPBAP1"; gene_source "ensembl"; gene_biotype "protein_coding";
1	FAANG	TSS	67121321	67121376	.	+	.	gene_id "ENSBTAG00000005071"; gene_version "6"; gene_name "DIRC2"; gene_source "ensembl"; gene_biotype "protein_coding";
1	FAANG	TSS	67121537	67121624	.	+	.	gene_id "ENSBTAG00000005071"; gene_version "6"; gene_name "DIRC2"; gene_source "ensembl"; gene_biotype "protein_coding";
1	FAANG	TSS	67134429	67134443	.	+	.	gene_id "ENSBTAG00000005071"; gene_version "6"; gene_name "DIRC2"; gene_source "ensembl"; gene_biotype "protein_coding";
1	FAANG	TSS	67411395	67411530	.	+	.	gene_id "ENSBTAG00000018877"; gene_version "4"; gene_name "PDIA5"; gene_source "ensembl"; gene_biotype "protein_coding";
1	FAANG	TSS	67478167	67478212	.	+	.	gene_id "ENSBTAG00000018877"; gene_version "4"; gene_name "PDIA5"; gene_source "ensembl"; gene_biotype "protein_coding";
1	FAANG	TSS	67487675	67487686	.	+	.	gene_id "ENSBTAG00000018877"; gene_version "4"; gene_name "PDIA5"; gene_source "ensembl"; gene_biotype "protein_coding";
1	FAANG	TSS	67555360	67555445	.	+	.	gene_id "ENSBTAG00000014797"; gene_version "6"; gene_name "SEC22A"; gene_source "ensembl"; gene_biotype "protein_coding";
1	FAANG	TSS	67822629	67822657	.	-	.	gene_id "ENSBTAG00000018777"; gene_version "6"; gene_name "ADCY5"; gene_source "ensembl"; gene_biotype "protein_coding";
1	FAANG	TSS	67823672	67823739	.	-	.	gene_id "ENSBTAG00000018777"; gene_version "6"; gene_name "ADCY5"; gene_source "ensembl"; gene_biotype "protein_coding";
1	FAANG	TSS	67939204	67939214	.	-	.	gene_id "ENSBTAG00000023607"; gene_version "4"; gene_name "HACD2"; gene_source "ensembl"; gene_biotype "protein_coding";
1	FAANG	TSS	67939380	67939388	.	-	.	gene_id "ENSBTAG00000023607"; gene_version "4"; gene_name "HACD2"; gene_source "ensembl"; gene_biotype "protein_coding";
1	FAANG	TSS	67952602	67952691	.	-	.	gene_id "ENSBTAG00000023607"; gene_version "4"; gene_name "HACD2"; gene_source "ensembl"; gene_biotype "protein_coding";
1	FAANG	TSS	67985722	67985776	.	-	.	gene_id "ENSBTAG00000014567"; gene_version "6"; gene_name "MYLK"; gene_source "ensembl"; gene_biotype "protein_coding";
1	FAANG	TSS	67986955	67987127	.	-	.	gene_id "ENSBTAG00000014567"; gene_version "6"; gene_name "MYLK"; gene_source "ensembl"; gene_biotype "protein_coding";
1	FAANG	TSS	67988389	67988410	.	-	.	gene_id "ENSBTAG00000014567"; gene_version "6"; gene_name "MYLK"; gene_source "ensembl"; gene_biotype "protein_coding";
1	FAANG	TSS	67995838	67995873	.	-	.	gene_id "ENSBTAG00000014567"; gene_version "6"; gene_name "MYLK"; gene_source "ensembl"; gene_biotype "protein_coding";
1	FAANG	TSS	68003682	68003694	.	-	.	gene_id "ENSBTAG00000014567"; gene_version "6"; gene_name "MYLK"; gene_source "ensembl"; gene_biotype "protein_coding";
1	FAANG	TSS	68005295	68005303	.	-	.	gene_id "ENSBTAG00000014567"; gene_version "6"; gene_name "MYLK"; gene_source "ensembl"; gene_biotype "protein_coding";
1	FAANG	TSS	68023610	68023620	.	-	.	gene_id "ENSBTAG00000014567"; gene_version "6"; gene_name "MYLK"; gene_source "ensembl"; gene_biotype "protein_coding";
1	FAANG	TSS	68059449	68059477	.	-	.	gene_id "ENSBTAG00000014567"; gene_version "6"; gene_name "MYLK"; gene_source "ensembl"; gene_biotype "protein_coding";
1	FAANG	TSS	68060142	68060158	.	-	.	gene_id "ENSBTAG00000014567"; gene_version "6"; gene_name "MYLK"; gene_source "ensembl"; gene_biotype "protein_coding";
1	FAANG	TSS	68066916	68066927	.	-	.	gene_id "ENSBTAG00000014567"; gene_version "6"; gene_name "MYLK"; gene_source "ensembl"; gene_biotype "protein_coding";
1	FAANG	TSS	68068428	68068685	.	-	.	gene_id "ENSBTAG00000014567"; gene_version "6"; gene_name "MYLK"; gene_source "ensembl"; gene_biotype "protein_coding";
1	FAANG	TSS	68177215	68177338	.	-	.	gene_id "ENSBTAG00000054441"; gene_version "1"; gene_source "ensembl"; gene_biotype "protein_coding";
1	FAANG	TSS	68177498	68177509	.	-	.	gene_id "ENSBTAG00000054441"; gene_version "1"; gene_source "ensembl"; gene_biotype "protein_coding";
1	FAANG	TSS	68260016	68260101	.	-	.	gene_id "ENSBTAG00000054441"; gene_version "1"; gene_source "ensembl"; gene_biotype "protein_coding";
1	FAANG	TSS	68332270	68332552	.	-	.	gene_id "ENSBTAG00000000566"; gene_version "6"; gene_name "CCDC14"; gene_source "ensembl"; gene_biotype "protein_coding";
1	FAANG	TSS	68384819	68384936	.	-	.	gene_id "ENSBTAG00000006947"; gene_version "4"; gene_name "ROPN1"; gene_source "ensembl"; gene_biotype "protein_coding";
1	FAANG	TSS	68433888	68433955	.	+	.	gene_id "ENSBTAG00000002640"; gene_version "6"; gene_name "KALRN"; gene_source "ensembl"; gene_biotype "protein_coding";
1	FAANG	TSS	68499913	68500044	.	+	.	gene_id "ENSBTAG00000002640"; gene_version "6"; gene_name "KALRN"; gene_source "ensembl"; gene_biotype "protein_coding";
1	FAANG	TSS	68595740	68595816	.	+	.	gene_id "ENSBTAG00000002640"; gene_version "6"; gene_name "KALRN"; gene_source "ensembl"; gene_biotype "protein_coding";
1	FAANG	TSS	68624101	68624122	.	+	.	gene_id "ENSBTAG00000002640"; gene_version "6"; gene_name "KALRN"; gene_source "ensembl"; gene_biotype "protein_coding";
1	FAANG	TSS	68796792	68796814	.	+	.	gene_id "ENSBTAG00000002640"; gene_version "6"; gene_name "KALRN"; gene_source "ensembl"; gene_biotype "protein_coding";
1	FAANG	TSS	68796958	68797014	.	+	.	gene_id "ENSBTAG00000002640"; gene_version "6"; gene_name "KALRN"; gene_source "ensembl"; gene_biotype "protein_coding";
1	FAANG	TSS	68912133	68912160	.	+	.	gene_id "ENSBTAG00000002640"; gene_version "6"; gene_name "KALRN"; gene_source "ensembl"; gene_biotype "protein_coding";
1	FAANG	TSS	68912133	68912160	.	+	.	gene_id "ENSBTAG00000053238"; gene_version "1"; gene_source "ensembl"; gene_biotype "protein_coding";
1	FAANG	TSS	68925463	68925479	.	+	.	gene_id "ENSBTAG00000053238"; gene_version "1"; gene_source "ensembl"; gene_biotype "protein_coding";
1	FAANG	TSS	69003189	69003321	.	+	.	gene_id "ENSBTAG00000053238"; gene_version "1"; gene_source "ensembl"; gene_biotype "protein_coding";
1	FAANG	TSS	69048813	69048918	.	+	.	gene_id "ENSBTAG00000053238"; gene_version "1"; gene_source "ensembl"; gene_biotype "protein_coding";
1	FAANG	TSS	69127770	69127865	.	+	.	gene_id "ENSBTAG00000013727"; gene_version "6"; gene_name "UMPS"; gene_source "ensembl"; gene_biotype "protein_coding";
1	FAANG	TSS	69201887	69201898	.	-	.	gene_id "ENSBTAG00000013755"; gene_version "6"; gene_name "ITGB5"; gene_source "ensembl"; gene_biotype "protein_coding";
1	FAANG	TSS	69283900	69283904	.	-	.	gene_id "ENSBTAG00000013755"; gene_version "6"; gene_name "ITGB5"; gene_source "ensembl"; gene_biotype "protein_coding";
1	FAANG	TSS	69335428	69335589	.	-	.	gene_id "ENSBTAG00000010382"; gene_version "6"; gene_name "MUC13"; gene_source "ensembl"; gene_biotype "protein_coding";
1	FAANG	TSS	69348460	69348473	.	-	.	gene_id "ENSBTAG00000010382"; gene_version "6"; gene_name "MUC13"; gene_source "ensembl"; gene_biotype "protein_coding";
1	FAANG	TSS	69357397	69357411	.	-	.	gene_id "ENSBTAG00000048794"; gene_version "1"; gene_source "ensembl"; gene_biotype "lncRNA";
1	FAANG	TSS	69466285	69466323	.	-	.	gene_id "ENSBTAG00000021396"; gene_version "6"; gene_name "HEG1"; gene_source "ensembl"; gene_biotype "protein_coding";
1	FAANG	TSS	69477961	69477961	.	-	.	gene_id "ENSBTAG00000021396"; gene_version "6"; gene_name "HEG1"; gene_source "ensembl"; gene_biotype "protein_coding";
1	FAANG	TSS	69670289	69670313	.	-	.	gene_id "ENSBTAG00000000496"; gene_version "6"; gene_name "SLC12A8"; gene_source "ensembl"; gene_biotype "protein_coding";
1	FAANG	TSS	69812535	69812666	.	-	.	gene_id "ENSBTAG00000050482"; gene_version "1"; gene_name "ZNF148"; gene_source "ensembl"; gene_biotype "protein_coding";
1	FAANG	TSS	69827239	69827300	.	-	.	gene_id "ENSBTAG00000050482"; gene_version "1"; gene_name "ZNF148"; gene_source "ensembl"; gene_biotype "protein_coding";
1	FAANG	TSS	69827491	69827633	.	-	.	gene_id "ENSBTAG00000050482"; gene_version "1"; gene_name "ZNF148"; gene_source "ensembl"; gene_biotype "protein_coding";
1	FAANG	TSS	69946568	69946673	.	-	.	gene_id "ENSBTAG00000011383"; gene_version "6"; gene_name "SNX4"; gene_source "ensembl"; gene_biotype "protein_coding";
1	FAANG	TSS	70052579	70052592	.	-	.	gene_id "ENSBTAG00000006471"; gene_version "6"; gene_name "OSBPL11"; gene_source "ensembl"; gene_biotype "protein_coding";
1	FAANG	TSS	70053202	70053214	.	-	.	gene_id "ENSBTAG00000006471"; gene_version "6"; gene_name "OSBPL11"; gene_source "ensembl"; gene_biotype "protein_coding";
1	FAANG	TSS	70053384	70053519	.	-	.	gene_id "ENSBTAG00000006471"; gene_version "6"; gene_name "OSBPL11"; gene_source "ensembl"; gene_biotype "protein_coding";
1	FAANG	TSS	70086227	70086240	.	-	.	gene_id "ENSBTAG00000003383"; gene_version "6"; gene_source "ensembl"; gene_biotype "protein_coding";
1	FAANG	TSS	70172175	70172222	.	-	.	gene_id "ENSBTAG00000044172"; gene_version "3"; gene_name "LMLN"; gene_source "ensembl"; gene_biotype "protein_coding";
1	FAANG	TSS	70172248	70172364	.	+	.	gene_id "ENSBTAG00000018025"; gene_version "4"; gene_name "IQCG"; gene_source "ensembl"; gene_biotype "protein_coding";
1	FAANG	TSS	70179454	70179476	.	-	.	gene_id "ENSBTAG00000014208"; gene_version "4"; gene_name "RPL35A"; gene_source "ensembl"; gene_biotype "protein_coding";
1	FAANG	TSS	70179973	70180166	.	-	.	gene_id "ENSBTAG00000014208"; gene_version "4"; gene_name "RPL35A"; gene_source "ensembl"; gene_biotype "protein_coding";
1	FAANG	TSS	70180383	70180457	.	+	.	gene_id "ENSBTAG00000018025"; gene_version "4"; gene_name "IQCG"; gene_source "ensembl"; gene_biotype "protein_coding";
1	FAANG	TSS	70181203	70181221	.	-	.	gene_id "ENSBTAG00000014208"; gene_version "4"; gene_name "RPL35A"; gene_source "ensembl"; gene_biotype "protein_coding";
1	FAANG	TSS	70212374	70212388	.	+	.	gene_id "ENSBTAG00000018025"; gene_version "4"; gene_name "IQCG"; gene_source "ensembl"; gene_biotype "protein_coding";
1	FAANG	TSS	70229865	70229887	.	-	.	gene_id "ENSBTAG00000032839"; gene_version "4"; gene_name "LRCH3"; gene_source "ensembl"; gene_biotype "protein_coding";
1	FAANG	TSS	70335188	70335200	.	-	.	gene_id "ENSBTAG00000032839"; gene_version "4"; gene_name "LRCH3"; gene_source "ensembl"; gene_biotype "protein_coding";
1	FAANG	TSS	70335424	70335638	.	-	.	gene_id "ENSBTAG00000032839"; gene_version "4"; gene_name "LRCH3"; gene_source "ensembl"; gene_biotype "protein_coding";
1	FAANG	TSS	70342567	70342787	.	-	.	gene_id "ENSBTAG00000014874"; gene_version "5"; gene_name "FYTTD1"; gene_source "ensembl"; gene_biotype "protein_coding";
1	FAANG	TSS	70371975	70371987	.	-	.	gene_id "ENSBTAG00000014874"; gene_version "5"; gene_name "FYTTD1"; gene_source "ensembl"; gene_biotype "protein_coding";
1	FAANG	TSS	70372148	70372226	.	-	.	gene_id "ENSBTAG00000014874"; gene_version "5"; gene_name "FYTTD1"; gene_source "ensembl"; gene_biotype "protein_coding";
1	FAANG	TSS	70372276	70372281	.	+	.	gene_id "ENSBTAG00000001890"; gene_version "7"; gene_name "RUBCN"; gene_source "ensembl"; gene_biotype "protein_coding";
1	FAANG	TSS	70372458	70372598	.	-	.	gene_id "ENSBTAG00000014874"; gene_version "5"; gene_name "FYTTD1"; gene_source "ensembl"; gene_biotype "protein_coding";
1	FAANG	TSS	70372689	70372881	.	+	.	gene_id "ENSBTAG00000001890"; gene_version "7"; gene_name "RUBCN"; gene_source "ensembl"; gene_biotype "protein_coding";
1	FAANG	TSS	70384550	70384768	.	+	.	gene_id "ENSBTAG00000001890"; gene_version "7"; gene_name "RUBCN"; gene_source "ensembl"; gene_biotype "protein_coding";
1	FAANG	TSS	70407267	70407351	.	+	.	gene_id "ENSBTAG00000001890"; gene_version "7"; gene_name "RUBCN"; gene_source "ensembl"; gene_biotype "protein_coding";
1	FAANG	TSS	70418748	70418788	.	+	.	gene_id "ENSBTAG00000001890"; gene_version "7"; gene_name "RUBCN"; gene_source "ensembl"; gene_biotype "protein_coding";
1	FAANG	TSS	70425486	70425499	.	+	.	gene_id "ENSBTAG00000001890"; gene_version "7"; gene_name "RUBCN"; gene_source "ensembl"; gene_biotype "protein_coding";
1	FAANG	TSS	70460147	70460302	.	+	.	gene_id "ENSBTAG00000032819"; gene_version "4"; gene_name "MUC20"; gene_source "ensembl"; gene_biotype "protein_coding";
1	FAANG	TSS	70462220	70462269	.	+	.	gene_id "ENSBTAG00000032819"; gene_version "4"; gene_name "MUC20"; gene_source "ensembl"; gene_biotype "protein_coding";
1	FAANG	TSS	70467365	70467365	.	+	.	gene_id "ENSBTAG00000032819"; gene_version "4"; gene_name "MUC20"; gene_source "ensembl"; gene_biotype "protein_coding";
1	FAANG	TSS	70500200	70500212	.	-	.	gene_id "ENSBTAG00000014721"; gene_version "6"; gene_name "MUC4"; gene_source "ensembl"; gene_biotype "protein_coding";
1	FAANG	TSS	70534603	70534688	.	-	.	gene_id "ENSBTAG00000014721"; gene_version "6"; gene_name "MUC4"; gene_source "ensembl"; gene_biotype "protein_coding";
1	FAANG	TSS	70610098	70610154	.	-	.	gene_id "ENSBTAG00000021364"; gene_version "6"; gene_name "TNK2"; gene_source "ensembl"; gene_biotype "protein_coding";
1	FAANG	TSS	70622922	70623001	.	-	.	gene_id "ENSBTAG00000021364"; gene_version "6"; gene_name "TNK2"; gene_source "ensembl"; gene_biotype "protein_coding";
1	FAANG	TSS	70625915	70625928	.	-	.	gene_id "ENSBTAG00000021364"; gene_version "6"; gene_name "TNK2"; gene_source "ensembl"; gene_biotype "protein_coding";
1	FAANG	TSS	70679293	70679331	.	-	.	gene_id "ENSBTAG00000032719"; gene_version "4"; gene_name "TFRC"; gene_source "ensembl"; gene_biotype "protein_coding";
1	FAANG	TSS	70679861	70680153	.	-	.	gene_id "ENSBTAG00000032719"; gene_version "4"; gene_name "TFRC"; gene_source "ensembl"; gene_biotype "protein_coding";
1	FAANG	TSS	70799417	70799549	.	-	.	gene_id "ENSBTAG00000021515"; gene_version "4"; gene_name "ZDHHC19"; gene_source "ensembl"; gene_biotype "protein_coding";
1	FAANG	TSS	70799417	70799549	.	-	.	gene_id "ENSBTAG00000032719"; gene_version "4"; gene_name "TFRC"; gene_source "ensembl"; gene_biotype "protein_coding";
1	FAANG	TSS	70802126	70802158	.	-	.	gene_id "ENSBTAG00000021515"; gene_version "4"; gene_name "ZDHHC19"; gene_source "ensembl"; gene_biotype "protein_coding";
1	FAANG	TSS	70809628	70809710	.	+	.	gene_id "ENSBTAG00000012347"; gene_version "6"; gene_name "SLC51A"; gene_source "ensembl"; gene_biotype "protein_coding";
1	FAANG	TSS	70877333	70877451	.	-	.	gene_id "ENSBTAG00000016979"; gene_version "4"; gene_name "PCYT1A"; gene_source "ensembl"; gene_biotype "protein_coding";
1	FAANG	TSS	70877870	70877932	.	-	.	gene_id "ENSBTAG00000016979"; gene_version "4"; gene_name "PCYT1A"; gene_source "ensembl"; gene_biotype "protein_coding";
1	FAANG	TSS	70908942	70908992	.	-	.	gene_id "ENSBTAG00000032684"; gene_version "4"; gene_source "ensembl"; gene_biotype "protein_coding";
1	FAANG	TSS	70909360	70909524	.	-	.	gene_id "ENSBTAG00000032684"; gene_version "4"; gene_source "ensembl"; gene_biotype "protein_coding";
1	FAANG	TSS	70922650	70922656	.	-	.	gene_id "ENSBTAG00000040161"; gene_version "3"; gene_source "ensembl"; gene_biotype "protein_coding";
1	FAANG	TSS	70987359	70987484	.	-	.	gene_id "ENSBTAG00000007577"; gene_version "6"; gene_name "UBXN7"; gene_source "ensembl"; gene_biotype "protein_coding";
1	FAANG	TSS	71021484	71021592	.	-	.	gene_id "ENSBTAG00000013317"; gene_version "5"; gene_name "RNF168"; gene_source "ensembl"; gene_biotype "protein_coding";
1	FAANG	TSS	71043949	71044106	.	-	.	gene_id "ENSBTAG00000013317"; gene_version "5"; gene_name "RNF168"; gene_source "ensembl"; gene_biotype "protein_coding";
1	FAANG	TSS	71052570	71052641	.	-	.	gene_id "ENSBTAG00000013317"; gene_version "5"; gene_name "RNF168"; gene_source "ensembl"; gene_biotype "protein_coding";
1	FAANG	TSS	71052570	71052641	.	-	.	gene_id "ENSBTAG00000013319"; gene_version "3"; gene_name "SMCO1"; gene_source "ensembl"; gene_biotype "protein_coding";
1	FAANG	TSS	71092843	71092856	.	-	.	gene_id "ENSBTAG00000014660"; gene_version "5"; gene_name "WDR53"; gene_source "ensembl"; gene_biotype "protein_coding";
1	FAANG	TSS	71100666	71100741	.	-	.	gene_id "ENSBTAG00000014660"; gene_version "5"; gene_name "WDR53"; gene_source "ensembl"; gene_biotype "protein_coding";
1	FAANG	TSS	71100770	71100826	.	+	.	gene_id "ENSBTAG00000006388"; gene_version "6"; gene_name "FBXO45"; gene_source "ensembl"; gene_biotype "protein_coding";
1	FAANG	TSS	71155740	71155916	.	+	.	gene_id "ENSBTAG00000049165"; gene_version "1"; gene_source "ensembl"; gene_biotype "protein_coding";
1	FAANG	TSS	71155740	71155916	.	+	.	gene_id "ENSBTAG00000009614"; gene_version "4"; gene_name "NRROS"; gene_source "ensembl"; gene_biotype "protein_coding";
1	FAANG	TSS	71155740	71155916	.	+	.	gene_id "ENSBTAG00000048195"; gene_version "2"; gene_name "PIGX"; gene_source "ensembl"; gene_biotype "protein_coding";
1	FAANG	TSS	71175284	71175290	.	+	.	gene_id "ENSBTAG00000009614"; gene_version "4"; gene_name "NRROS"; gene_source "ensembl"; gene_biotype "protein_coding";
1	FAANG	TSS	71228664	71228767	.	-	.	gene_id "ENSBTAG00000013192"; gene_version "5"; gene_name "CEP19"; gene_source "ensembl"; gene_biotype "protein_coding";
1	FAANG	TSS	71228756	71228919	.	+	.	gene_id "ENSBTAG00000049165"; gene_version "1"; gene_source "ensembl"; gene_biotype "protein_coding";
1	FAANG	TSS	71228756	71228919	.	+	.	gene_id "ENSBTAG00000048195"; gene_version "2"; gene_name "PIGX"; gene_source "ensembl"; gene_biotype "protein_coding";
1	FAANG	TSS	71229051	71229109	.	-	.	gene_id "ENSBTAG00000013192"; gene_version "5"; gene_name "CEP19"; gene_source "ensembl"; gene_biotype "protein_coding";
1	FAANG	TSS	71257527	71257886	.	+	.	gene_id "ENSBTAG00000047856"; gene_version "2"; gene_name "PAK2"; gene_source "ensembl"; gene_biotype "protein_coding";
1	FAANG	TSS	71342771	71342793	.	+	.	gene_id "ENSBTAG00000047856"; gene_version "2"; gene_name "PAK2"; gene_source "ensembl"; gene_biotype "protein_coding";
1	FAANG	TSS	71355773	71355920	.	+	.	gene_id "ENSBTAG00000032674"; gene_version "3"; gene_name "SENP5"; gene_source "ensembl"; gene_biotype "protein_coding";
1	FAANG	TSS	71410424	71410632	.	-	.	gene_id "ENSBTAG00000008873"; gene_version "3"; gene_name "NCBP2"; gene_source "ensembl"; gene_biotype "protein_coding";
1	FAANG	TSS	71410648	71410820	.	+	.	gene_id "ENSBTAG00000048390"; gene_version "1"; gene_name "NCBP2-AS2"; gene_source "ensembl"; gene_biotype "protein_coding";
1	FAANG	TSS	71438410	71438455	.	-	.	gene_id "ENSBTAG00000011659"; gene_version "5"; gene_name "PIGZ"; gene_source "ensembl"; gene_biotype "protein_coding";
1	FAANG	TSS	71440153	71440197	.	-	.	gene_id "ENSBTAG00000011659"; gene_version "5"; gene_name "PIGZ"; gene_source "ensembl"; gene_biotype "protein_coding";
1	FAANG	TSS	71440618	71440690	.	-	.	gene_id "ENSBTAG00000011659"; gene_version "5"; gene_name "PIGZ"; gene_source "ensembl"; gene_biotype "protein_coding";
1	FAANG	TSS	71500618	71500629	.	-	.	gene_id "ENSBTAG00000002998"; gene_version "6"; gene_name "MELTF"; gene_source "ensembl"; gene_biotype "protein_coding";
1	FAANG	TSS	71556315	71556325	.	-	.	gene_id "ENSBTAG00000020378"; gene_version "6"; gene_name "DLG1"; gene_source "ensembl"; gene_biotype "protein_coding";
1	FAANG	TSS	71676423	71676479	.	-	.	gene_id "ENSBTAG00000020378"; gene_version "6"; gene_name "DLG1"; gene_source "ensembl"; gene_biotype "protein_coding";
1	FAANG	TSS	71735793	71735802	.	-	.	gene_id "ENSBTAG00000020378"; gene_version "6"; gene_name "DLG1"; gene_source "ensembl"; gene_biotype "protein_coding";
1	FAANG	TSS	71736142	71736171	.	-	.	gene_id "ENSBTAG00000020378"; gene_version "6"; gene_name "DLG1"; gene_source "ensembl"; gene_biotype "protein_coding";
1	FAANG	TSS	71781473	71781531	.	-	.	gene_id "ENSBTAG00000020378"; gene_version "6"; gene_name "DLG1"; gene_source "ensembl"; gene_biotype "protein_coding";
1	FAANG	TSS	71781759	71781816	.	-	.	gene_id "ENSBTAG00000020378"; gene_version "6"; gene_name "DLG1"; gene_source "ensembl"; gene_biotype "protein_coding";
1	FAANG	TSS	71782151	71782347	.	-	.	gene_id "ENSBTAG00000020378"; gene_version "6"; gene_name "DLG1"; gene_source "ensembl"; gene_biotype "protein_coding";
1	FAANG	TSS	71868300	71868321	.	+	.	gene_id "ENSBTAG00000048225"; gene_version "2"; gene_source "ensembl"; gene_biotype "protein_coding";
1	FAANG	TSS	71964970	71965000	.	-	.	gene_id "ENSBTAG00000000448"; gene_version "4"; gene_name "BDH1"; gene_source "ensembl"; gene_biotype "protein_coding";
1	FAANG	TSS	71999244	71999261	.	-	.	gene_id "ENSBTAG00000000448"; gene_version "4"; gene_name "BDH1"; gene_source "ensembl"; gene_biotype "protein_coding";
1	FAANG	TSS	72000517	72000593	.	-	.	gene_id "ENSBTAG00000000448"; gene_version "4"; gene_name "BDH1"; gene_source "ensembl"; gene_biotype "protein_coding";
1	FAANG	TSS	72061688	72061807	.	-	.	gene_id "ENSBTAG00000052232"; gene_version "1"; gene_source "ensembl"; gene_biotype "lncRNA";
1	FAANG	TSS	72062033	72062346	.	+	.	gene_id "ENSBTAG00000023600"; gene_version "3"; gene_name "APOD"; gene_source "ensembl"; gene_biotype "protein_coding";
1	FAANG	TSS	72065485	72065494	.	+	.	gene_id "ENSBTAG00000023600"; gene_version "3"; gene_name "APOD"; gene_source "ensembl"; gene_biotype "protein_coding";
1	FAANG	TSS	72065702	72065714	.	+	.	gene_id "ENSBTAG00000023600"; gene_version "3"; gene_name "APOD"; gene_source "ensembl"; gene_biotype "protein_coding";
1	FAANG	TSS	72095202	72095218	.	+	.	gene_id "ENSBTAG00000006724"; gene_version "4"; gene_source "ensembl"; gene_biotype "protein_coding";
1	FAANG	TSS	72100061	72100307	.	+	.	gene_id "ENSBTAG00000006724"; gene_version "4"; gene_source "ensembl"; gene_biotype "protein_coding";
1	FAANG	TSS	72100646	72100669	.	+	.	gene_id "ENSBTAG00000006724"; gene_version "4"; gene_source "ensembl"; gene_biotype "protein_coding";
1	FAANG	TSS	72110673	72110683	.	+	.	gene_id "ENSBTAG00000006724"; gene_version "4"; gene_source "ensembl"; gene_biotype "protein_coding";
1	FAANG	TSS	72150166	72150388	.	+	.	gene_id "ENSBTAG00000003378"; gene_version "6"; gene_name "ACAP2"; gene_source "ensembl"; gene_biotype "protein_coding";
1	FAANG	TSS	72299865	72299879	.	+	.	gene_id "ENSBTAG00000054986"; gene_version "1"; gene_name "ACAP2"; gene_source "ensembl"; gene_biotype "protein_coding";
1	FAANG	TSS	72307248	72307260	.	+	.	gene_id "ENSBTAG00000054986"; gene_version "1"; gene_name "ACAP2"; gene_source "ensembl"; gene_biotype "protein_coding";
1	FAANG	TSS	72326712	72326746	.	+	.	gene_id "ENSBTAG00000014564"; gene_version "5"; gene_name "XXYLT1"; gene_source "ensembl"; gene_biotype "protein_coding";
1	FAANG	TSS	72337368	72337405	.	+	.	gene_id "ENSBTAG00000014564"; gene_version "5"; gene_name "XXYLT1"; gene_source "ensembl"; gene_biotype "protein_coding";
1	FAANG	TSS	72877179	72877203	.	+	.	gene_id "ENSBTAG00000008461"; gene_version "6"; gene_name "LSG1"; gene_source "ensembl"; gene_biotype "protein_coding";
1	FAANG	TSS	72877390	72877475	.	+	.	gene_id "ENSBTAG00000008461"; gene_version "6"; gene_name "LSG1"; gene_source "ensembl"; gene_biotype "protein_coding";
1	FAANG	TSS	72901324	72901338	.	+	.	gene_id "ENSBTAG00000008461"; gene_version "6"; gene_name "LSG1"; gene_source "ensembl"; gene_biotype "protein_coding";
1	FAANG	TSS	72901324	72901338	.	+	.	gene_id "ENSBTAG00000002394"; gene_version "5"; gene_name "TMEM44"; gene_source "ensembl"; gene_biotype "protein_coding";
1	FAANG	TSS	72908941	72908955	.	+	.	gene_id "ENSBTAG00000002394"; gene_version "5"; gene_name "TMEM44"; gene_source "ensembl"; gene_biotype "protein_coding";
1	FAANG	TSS	73048118	73048159	.	+	.	gene_id "ENSBTAG00000013204"; gene_version "5"; gene_name "ATP13A3"; gene_source "ensembl"; gene_biotype "protein_coding";
1	FAANG	TSS	73048466	73048568	.	+	.	gene_id "ENSBTAG00000013204"; gene_version "5"; gene_name "ATP13A3"; gene_source "ensembl"; gene_biotype "protein_coding";
1	FAANG	TSS	73063272	73063361	.	+	.	gene_id "ENSBTAG00000013204"; gene_version "5"; gene_name "ATP13A3"; gene_source "ensembl"; gene_biotype "protein_coding";
1	FAANG	TSS	73101887	73101897	.	+	.	gene_id "ENSBTAG00000013204"; gene_version "5"; gene_name "ATP13A3"; gene_source "ensembl"; gene_biotype "protein_coding";
1	FAANG	TSS	73105543	73105557	.	+	.	gene_id "ENSBTAG00000013204"; gene_version "5"; gene_name "ATP13A3"; gene_source "ensembl"; gene_biotype "protein_coding";
1	FAANG	TSS	73116095	73116107	.	+	.	gene_id "ENSBTAG00000013204"; gene_version "5"; gene_name "ATP13A3"; gene_source "ensembl"; gene_biotype "protein_coding";
1	FAANG	TSS	73124181	73124220	.	+	.	gene_id "ENSBTAG00000013204"; gene_version "5"; gene_name "ATP13A3"; gene_source "ensembl"; gene_biotype "protein_coding";
1	FAANG	TSS	73124359	73124398	.	+	.	gene_id "ENSBTAG00000013204"; gene_version "5"; gene_name "ATP13A3"; gene_source "ensembl"; gene_biotype "protein_coding";
1	FAANG	TSS	73132727	73132781	.	+	.	gene_id "ENSBTAG00000013203"; gene_version "5"; gene_name "GP5"; gene_source "ensembl"; gene_biotype "protein_coding";
1	FAANG	TSS	73162584	73162611	.	+	.	gene_id "ENSBTAG00000038600"; gene_version "3"; gene_name "LRRC15"; gene_source "ensembl"; gene_biotype "protein_coding";
1	FAANG	TSS	73178748	73178848	.	+	.	gene_id "ENSBTAG00000032656"; gene_version "3"; gene_name "CPN2"; gene_source "ensembl"; gene_biotype "protein_coding";
1	FAANG	TSS	73254082	73254099	.	+	.	gene_id "ENSBTAG00000048497"; gene_version "1"; gene_source "ensembl"; gene_biotype "lncRNA";
1	FAANG	TSS	73365251	73365371	.	-	.	gene_id "ENSBTAG00000000569"; gene_version "6"; gene_name "HES1"; gene_source "ensembl"; gene_biotype "protein_coding";
1	FAANG	TSS	73794373	73794446	.	-	.	gene_id "ENSBTAG00000019514"; gene_version "6"; gene_name "OPA1"; gene_source "ensembl"; gene_biotype "protein_coding";
1	FAANG	TSS	73856322	73856425	.	-	.	gene_id "ENSBTAG00000019514"; gene_version "6"; gene_name "OPA1"; gene_source "ensembl"; gene_biotype "protein_coding";
1	FAANG	TSS	73893272	73893565	.	+	.	gene_id "ENSBTAG00000016305"; gene_version "5"; gene_name "ATP13A4"; gene_source "ensembl"; gene_biotype "protein_coding";
1	FAANG	TSS	73970510	73970539	.	+	.	gene_id "ENSBTAG00000016305"; gene_version "5"; gene_name "ATP13A4"; gene_source "ensembl"; gene_biotype "protein_coding";
1	FAANG	TSS	74043252	74043274	.	+	.	gene_id "ENSBTAG00000018657"; gene_version "6"; gene_name "ATP13A5"; gene_source "ensembl"; gene_biotype "protein_coding";
1	FAANG	TSS	74182628	74182704	.	-	.	gene_id "ENSBTAG00000035844"; gene_version "4"; gene_name "HRASLS"; gene_source "ensembl"; gene_biotype "protein_coding";
1	FAANG	TSS	74183397	74183548	.	-	.	gene_id "ENSBTAG00000035844"; gene_version "4"; gene_name "HRASLS"; gene_source "ensembl"; gene_biotype "protein_coding";
1	FAANG	TSS	74488975	74489026	.	+	.	gene_id "ENSBTAG00000005430"; gene_version "5"; gene_name "MB21D2"; gene_source "ensembl"; gene_biotype "protein_coding";
1	FAANG	TSS	74542192	74542212	.	+	.	gene_id "ENSBTAG00000005430"; gene_version "5"; gene_name "MB21D2"; gene_source "ensembl"; gene_biotype "protein_coding";
1	FAANG	TSS	74675738	74675837	.	+	.	gene_id "ENSBTAG00000012413"; gene_version "6"; gene_name "FGF12"; gene_source "ensembl"; gene_biotype "protein_coding";
1	FAANG	TSS	74675738	74675837	.	+	.	gene_id "ENSBTAG00000053503"; gene_version "1"; gene_source "ensembl"; gene_biotype "lncRNA";
1	FAANG	TSS	74876519	74876572	.	+	.	gene_id "ENSBTAG00000012413"; gene_version "6"; gene_name "FGF12"; gene_source "ensembl"; gene_biotype "protein_coding";
1	FAANG	TSS	75004283	75004313	.	+	.	gene_id "ENSBTAG00000012413"; gene_version "6"; gene_name "FGF12"; gene_source "ensembl"; gene_biotype "protein_coding";
1	FAANG	TSS	75005024	75005105	.	+	.	gene_id "ENSBTAG00000012413"; gene_version "6"; gene_name "FGF12"; gene_source "ensembl"; gene_biotype "protein_coding";
1	FAANG	TSS	75996124	75996139	.	-	.	gene_id "ENSBTAG00000006945"; gene_version "6"; gene_name "CCDC50"; gene_source "ensembl"; gene_biotype "protein_coding";
1	FAANG	TSS	76000939	76000980	.	-	.	gene_id "ENSBTAG00000006945"; gene_version "6"; gene_name "CCDC50"; gene_source "ensembl"; gene_biotype "protein_coding";
1	FAANG	TSS	76005774	76006097	.	-	.	gene_id "ENSBTAG00000006945"; gene_version "6"; gene_name "CCDC50"; gene_source "ensembl"; gene_biotype "protein_coding";
1	FAANG	TSS	76078546	76078657	.	+	.	gene_id "ENSBTAG00000050537"; gene_version "1"; gene_source "ensembl"; gene_biotype "protein_coding";
1	FAANG	TSS	76102117	76102132	.	-	.	gene_id "ENSBTAG00000018703"; gene_version "6"; gene_name "OSTN"; gene_source "ensembl"; gene_biotype "protein_coding";
1	FAANG	TSS	76375308	76375320	.	+	.	gene_id "ENSBTAG00000051592"; gene_version "1"; gene_name "GMNC"; gene_source "ensembl"; gene_biotype "protein_coding";
1	FAANG	TSS	76584993	76585005	.	-	.	gene_id "ENSBTAG00000013205"; gene_version "6"; gene_name "IL1RAP"; gene_source "ensembl"; gene_biotype "protein_coding";
1	FAANG	TSS	76590034	76590045	.	-	.	gene_id "ENSBTAG00000013205"; gene_version "6"; gene_name "IL1RAP"; gene_source "ensembl"; gene_biotype "protein_coding";
1	FAANG	TSS	76722430	76722458	.	-	.	gene_id "ENSBTAG00000013205"; gene_version "6"; gene_name "IL1RAP"; gene_source "ensembl"; gene_biotype "protein_coding";
1	FAANG	TSS	76723331	76723502	.	-	.	gene_id "ENSBTAG00000013205"; gene_version "6"; gene_name "IL1RAP"; gene_source "ensembl"; gene_biotype "protein_coding";
1	FAANG	TSS	76794838	76794952	.	+	.	gene_id "ENSBTAG00000013456"; gene_version "6"; gene_name "TMEM207"; gene_source "ensembl"; gene_biotype "protein_coding";
1	FAANG	TSS	76869574	76869590	.	-	.	gene_id "ENSBTAG00000006494"; gene_version "6"; gene_name "CLDN16"; gene_source "ensembl"; gene_biotype "protein_coding";
1	FAANG	TSS	76973744	76973831	.	+	.	gene_id "ENSBTAG00000013148"; gene_version "6"; gene_name "CLDN1"; gene_source "ensembl"; gene_biotype "protein_coding";
1	FAANG	TSS	76974005	76974026	.	+	.	gene_id "ENSBTAG00000013148"; gene_version "6"; gene_name "CLDN1"; gene_source "ensembl"; gene_biotype "protein_coding";
1	FAANG	TSS	77130183	77130275	.	+	.	gene_id "ENSBTAG00000021025"; gene_version "5"; gene_name "P3H2"; gene_source "ensembl"; gene_biotype "protein_coding";
1	FAANG	TSS	77130659	77130673	.	+	.	gene_id "ENSBTAG00000021025"; gene_version "5"; gene_name "P3H2"; gene_source "ensembl"; gene_biotype "protein_coding";
1	FAANG	TSS	77411709	77411794	.	-	.	gene_id "ENSBTAG00000015460"; gene_version "6"; gene_name "TP63"; gene_source "ensembl"; gene_biotype "protein_coding";
1	FAANG	TSS	77416048	77416154	.	-	.	gene_id "ENSBTAG00000015460"; gene_version "6"; gene_name "TP63"; gene_source "ensembl"; gene_biotype "protein_coding";
1	FAANG	TSS	77460474	77460483	.	-	.	gene_id "ENSBTAG00000015460"; gene_version "6"; gene_name "TP63"; gene_source "ensembl"; gene_biotype "protein_coding";
1	FAANG	TSS	77464694	77464707	.	-	.	gene_id "ENSBTAG00000015460"; gene_version "6"; gene_name "TP63"; gene_source "ensembl"; gene_biotype "protein_coding";
1	FAANG	TSS	77479656	77479675	.	-	.	gene_id "ENSBTAG00000015460"; gene_version "6"; gene_name "TP63"; gene_source "ensembl"; gene_biotype "protein_coding";
1	FAANG	TSS	77498548	77498590	.	-	.	gene_id "ENSBTAG00000015460"; gene_version "6"; gene_name "TP63"; gene_source "ensembl"; gene_biotype "protein_coding";
1	FAANG	TSS	77687530	77687672	.	-	.	gene_id "ENSBTAG00000015460"; gene_version "6"; gene_name "TP63"; gene_source "ensembl"; gene_biotype "protein_coding";
1	FAANG	TSS	77688684	77688728	.	-	.	gene_id "ENSBTAG00000015460"; gene_version "6"; gene_name "TP63"; gene_source "ensembl"; gene_biotype "protein_coding";
1	FAANG	TSS	77688901	77688930	.	-	.	gene_id "ENSBTAG00000015460"; gene_version "6"; gene_name "TP63"; gene_source "ensembl"; gene_biotype "protein_coding";
1	FAANG	TSS	77712164	77712177	.	-	.	gene_id "ENSBTAG00000015460"; gene_version "6"; gene_name "TP63"; gene_source "ensembl"; gene_biotype "protein_coding";
1	FAANG	TSS	78169214	78169291	.	-	.	gene_id "ENSBTAG00000032538"; gene_version "4"; gene_name "TPRG1"; gene_source "ensembl"; gene_biotype "protein_coding";
1	FAANG	TSS	78370717	78370826	.	-	.	gene_id "ENSBTAG00000032538"; gene_version "4"; gene_name "TPRG1"; gene_source "ensembl"; gene_biotype "protein_coding";
1	FAANG	TSS	78737487	78737577	.	-	.	gene_id "ENSBTAG00000044001"; gene_version "3"; gene_name "LPP"; gene_source "ensembl"; gene_biotype "protein_coding";
1	FAANG	TSS	78786944	78787047	.	-	.	gene_id "ENSBTAG00000044001"; gene_version "3"; gene_name "LPP"; gene_source "ensembl"; gene_biotype "protein_coding";
1	FAANG	TSS	78810458	78810469	.	-	.	gene_id "ENSBTAG00000044001"; gene_version "3"; gene_name "LPP"; gene_source "ensembl"; gene_biotype "protein_coding";
1	FAANG	TSS	78935455	78935579	.	-	.	gene_id "ENSBTAG00000044001"; gene_version "3"; gene_name "LPP"; gene_source "ensembl"; gene_biotype "protein_coding";
1	FAANG	TSS	79087345	79087383	.	-	.	gene_id "ENSBTAG00000044001"; gene_version "3"; gene_name "LPP"; gene_source "ensembl"; gene_biotype "protein_coding";
1	FAANG	TSS	79113435	79113557	.	-	.	gene_id "ENSBTAG00000044001"; gene_version "3"; gene_name "LPP"; gene_source "ensembl"; gene_biotype "protein_coding";
1	FAANG	TSS	79136139	79136303	.	-	.	gene_id "ENSBTAG00000044001"; gene_version "3"; gene_name "LPP"; gene_source "ensembl"; gene_biotype "protein_coding";
1	FAANG	TSS	79155958	79156013	.	-	.	gene_id "ENSBTAG00000044001"; gene_version "3"; gene_name "LPP"; gene_source "ensembl"; gene_biotype "protein_coding";
1	FAANG	TSS	79167561	79167666	.	-	.	gene_id "ENSBTAG00000044001"; gene_version "3"; gene_name "LPP"; gene_source "ensembl"; gene_biotype "protein_coding";
1	FAANG	TSS	79188567	79188594	.	-	.	gene_id "ENSBTAG00000044001"; gene_version "3"; gene_name "LPP"; gene_source "ensembl"; gene_biotype "protein_coding";
1	FAANG	TSS	79193752	79194133	.	-	.	gene_id "ENSBTAG00000044001"; gene_version "3"; gene_name "LPP"; gene_source "ensembl"; gene_biotype "protein_coding";
1	FAANG	TSS	79194496	79194558	.	-	.	gene_id "ENSBTAG00000044001"; gene_version "3"; gene_name "LPP"; gene_source "ensembl"; gene_biotype "protein_coding";
1	FAANG	TSS	79197248	79197251	.	-	.	gene_id "ENSBTAG00000044001"; gene_version "3"; gene_name "LPP"; gene_source "ensembl"; gene_biotype "protein_coding";
1	FAANG	TSS	79205503	79205517	.	-	.	gene_id "ENSBTAG00000044001"; gene_version "3"; gene_name "LPP"; gene_source "ensembl"; gene_biotype "protein_coding";
1	FAANG	TSS	79362418	79362478	.	+	.	gene_id "ENSBTAG00000055241"; gene_version "1"; gene_source "ensembl"; gene_biotype "lncRNA";
1	FAANG	TSS	79413722	79413855	.	+	.	gene_id "ENSBTAG00000055241"; gene_version "1"; gene_source "ensembl"; gene_biotype "lncRNA";
1	FAANG	TSS	79587180	79587301	.	+	.	gene_id "ENSBTAG00000001511"; gene_version "5"; gene_name "BCL6"; gene_source "ensembl"; gene_biotype "protein_coding";
1	FAANG	TSS	79610239	79610276	.	+	.	gene_id "ENSBTAG00000001511"; gene_version "5"; gene_name "BCL6"; gene_source "ensembl"; gene_biotype "protein_coding";
1	FAANG	TSS	79657898	79658072	.	+	.	gene_id "ENSBTAG00000017312"; gene_version "4"; gene_name "SST"; gene_source "ensembl"; gene_biotype "protein_coding";
1	FAANG	TSS	79916251	79916302	.	-	.	gene_id "ENSBTAG00000032265"; gene_version "3"; gene_name "RTP4"; gene_source "ensembl"; gene_biotype "protein_coding";
1	FAANG	TSS	80006018	80006032	.	+	.	gene_id "ENSBTAG00000012467"; gene_version "6"; gene_name "MASP1"; gene_source "ensembl"; gene_biotype "protein_coding";
1	FAANG	TSS	80006287	80006316	.	+	.	gene_id "ENSBTAG00000012467"; gene_version "6"; gene_name "MASP1"; gene_source "ensembl"; gene_biotype "protein_coding";
1	FAANG	TSS	80196580	80196692	.	-	.	gene_id "ENSBTAG00000010357"; gene_version "6"; gene_name "ST6GAL1"; gene_source "ensembl"; gene_biotype "protein_coding";
1	FAANG	TSS	80222252	80222385	.	-	.	gene_id "ENSBTAG00000010357"; gene_version "6"; gene_name "ST6GAL1"; gene_source "ensembl"; gene_biotype "protein_coding";
1	FAANG	TSS	80239505	80239562	.	-	.	gene_id "ENSBTAG00000010357"; gene_version "6"; gene_name "ST6GAL1"; gene_source "ensembl"; gene_biotype "protein_coding";
1	FAANG	TSS	80241223	80241243	.	-	.	gene_id "ENSBTAG00000010357"; gene_version "6"; gene_name "ST6GAL1"; gene_source "ensembl"; gene_biotype "protein_coding";
1	FAANG	TSS	80248829	80248915	.	-	.	gene_id "ENSBTAG00000010357"; gene_version "6"; gene_name "ST6GAL1"; gene_source "ensembl"; gene_biotype "protein_coding";
1	FAANG	TSS	80260542	80260563	.	-	.	gene_id "ENSBTAG00000010357"; gene_version "6"; gene_name "ST6GAL1"; gene_source "ensembl"; gene_biotype "protein_coding";
1	FAANG	TSS	80261065	80261085	.	-	.	gene_id "ENSBTAG00000010357"; gene_version "6"; gene_name "ST6GAL1"; gene_source "ensembl"; gene_biotype "protein_coding";
1	FAANG	TSS	80267468	80267558	.	-	.	gene_id "ENSBTAG00000010357"; gene_version "6"; gene_name "ST6GAL1"; gene_source "ensembl"; gene_biotype "protein_coding";
1	FAANG	TSS	80275998	80276047	.	-	.	gene_id "ENSBTAG00000010357"; gene_version "6"; gene_name "ST6GAL1"; gene_source "ensembl"; gene_biotype "protein_coding";
1	FAANG	TSS	80284274	80284279	.	-	.	gene_id "ENSBTAG00000010357"; gene_version "6"; gene_name "ST6GAL1"; gene_source "ensembl"; gene_biotype "protein_coding";
1	FAANG	TSS	80294638	80294661	.	-	.	gene_id "ENSBTAG00000010357"; gene_version "6"; gene_name "ST6GAL1"; gene_source "ensembl"; gene_biotype "protein_coding";
1	FAANG	TSS	80302292	80302416	.	-	.	gene_id "ENSBTAG00000010357"; gene_version "6"; gene_name "ST6GAL1"; gene_source "ensembl"; gene_biotype "protein_coding";
1	FAANG	TSS	80346459	80346555	.	-	.	gene_id "ENSBTAG00000010357"; gene_version "6"; gene_name "ST6GAL1"; gene_source "ensembl"; gene_biotype "protein_coding";
1	FAANG	TSS	80426403	80426678	.	-	.	gene_id "ENSBTAG00000052213"; gene_version "1"; gene_name "ADIPOQ"; gene_source "ensembl"; gene_biotype "protein_coding";
1	FAANG	TSS	80427018	80427116	.	-	.	gene_id "ENSBTAG00000052213"; gene_version "1"; gene_name "ADIPOQ"; gene_source "ensembl"; gene_biotype "protein_coding";
1	FAANG	TSS	80427544	80427789	.	-	.	gene_id "ENSBTAG00000052213"; gene_version "1"; gene_name "ADIPOQ"; gene_source "ensembl"; gene_biotype "protein_coding";
1	FAANG	TSS	80452869	80452962	.	+	.	gene_id "ENSBTAG00000014727"; gene_version "6"; gene_name "RFC4"; gene_source "ensembl"; gene_biotype "protein_coding";
1	FAANG	TSS	80468196	80468212	.	-	.	gene_id "ENSBTAG00000014724"; gene_version "5"; gene_name "EIF4A2"; gene_source "ensembl"; gene_biotype "protein_coding";
1	FAANG	TSS	80469270	80469316	.	-	.	gene_id "ENSBTAG00000014724"; gene_version "5"; gene_name "EIF4A2"; gene_source "ensembl"; gene_biotype "protein_coding";
1	FAANG	TSS	80473704	80473803	.	-	.	gene_id "ENSBTAG00000014724"; gene_version "5"; gene_name "EIF4A2"; gene_source "ensembl"; gene_biotype "protein_coding";
1	FAANG	TSS	80473972	80474003	.	-	.	gene_id "ENSBTAG00000014724"; gene_version "5"; gene_name "EIF4A2"; gene_source "ensembl"; gene_biotype "protein_coding";
1	FAANG	TSS	80508963	80509020	.	-	.	gene_id "ENSBTAG00000005122"; gene_version "6"; gene_name "KNG1"; gene_source "ensembl"; gene_biotype "protein_coding";
1	FAANG	TSS	80530685	80530800	.	-	.	gene_id "ENSBTAG00000005122"; gene_version "6"; gene_name "KNG1"; gene_source "ensembl"; gene_biotype "protein_coding";
1	FAANG	TSS	80545413	80545489	.	-	.	gene_id "ENSBTAG00000001265"; gene_version "6"; gene_name "HRG"; gene_source "ensembl"; gene_biotype "protein_coding";
1	FAANG	TSS	80576086	80576229	.	-	.	gene_id "ENSBTAG00000017531"; gene_version "5"; gene_name "FETUB"; gene_source "ensembl"; gene_biotype "protein_coding";
1	FAANG	TSS	80614161	80614167	.	-	.	gene_id "ENSBTAG00000000522"; gene_version "5"; gene_name "AHSG"; gene_source "ensembl"; gene_biotype "protein_coding";
1	FAANG	TSS	80615404	80615415	.	-	.	gene_id "ENSBTAG00000000522"; gene_version "5"; gene_name "AHSG"; gene_source "ensembl"; gene_biotype "protein_coding";
1	FAANG	TSS	80616816	80616824	.	-	.	gene_id "ENSBTAG00000000522"; gene_version "5"; gene_name "AHSG"; gene_source "ensembl"; gene_biotype "protein_coding";
1	FAANG	TSS	80618799	80618847	.	-	.	gene_id "ENSBTAG00000000522"; gene_version "5"; gene_name "AHSG"; gene_source "ensembl"; gene_biotype "protein_coding";
1	FAANG	TSS	80645787	80645897	.	-	.	gene_id "ENSBTAG00000003151"; gene_version "4"; gene_name "DNAJB11"; gene_source "ensembl"; gene_biotype "protein_coding";
1	FAANG	TSS	80661833	80662000	.	-	.	gene_id "ENSBTAG00000003151"; gene_version "4"; gene_name "DNAJB11"; gene_source "ensembl"; gene_biotype "protein_coding";
1	FAANG	TSS	80662325	80662448	.	+	.	gene_id "ENSBTAG00000003143"; gene_version "6"; gene_name "TBCCD1"; gene_source "ensembl"; gene_biotype "protein_coding";
1	FAANG	TSS	80665595	80665675	.	-	.	gene_id "ENSBTAG00000003151"; gene_version "4"; gene_name "DNAJB11"; gene_source "ensembl"; gene_biotype "protein_coding";
1	FAANG	TSS	80665681	80665826	.	+	.	gene_id "ENSBTAG00000003143"; gene_version "6"; gene_name "TBCCD1"; gene_source "ensembl"; gene_biotype "protein_coding";
1	FAANG	TSS	80690683	80690701	.	+	.	gene_id "ENSBTAG00000003140"; gene_version "4"; gene_name "CRYGS"; gene_source "ensembl"; gene_biotype "protein_coding";
1	FAANG	TSS	80711539	80711549	.	-	.	gene_id "ENSBTAG00000000522"; gene_version "5"; gene_name "AHSG"; gene_source "ensembl"; gene_biotype "protein_coding";
1	FAANG	TSS	80873582	80873747	.	+	.	gene_id "ENSBTAG00000005091"; gene_version "5"; gene_name "DGKG"; gene_source "ensembl"; gene_biotype "protein_coding";
1	FAANG	TSS	81041130	81041143	.	+	.	gene_id "ENSBTAG00000005091"; gene_version "5"; gene_name "DGKG"; gene_source "ensembl"; gene_biotype "protein_coding";
1	FAANG	TSS	81058744	81058760	.	+	.	gene_id "ENSBTAG00000005091"; gene_version "5"; gene_name "DGKG"; gene_source "ensembl"; gene_biotype "protein_coding";
1	FAANG	TSS	81082132	81082158	.	+	.	gene_id "ENSBTAG00000005091"; gene_version "5"; gene_name "DGKG"; gene_source "ensembl"; gene_biotype "protein_coding";
1	FAANG	TSS	81135220	81135330	.	+	.	gene_id "ENSBTAG00000014915"; gene_version "6"; gene_name "ETV5"; gene_source "ensembl"; gene_biotype "protein_coding";
1	FAANG	TSS	81175735	81175735	.	+	.	gene_id "ENSBTAG00000014915"; gene_version "6"; gene_name "ETV5"; gene_source "ensembl"; gene_biotype "protein_coding";
1	FAANG	TSS	81273916	81273931	.	-	.	gene_id "ENSBTAG00000011305"; gene_version "6"; gene_source "ensembl"; gene_biotype "protein_coding";
1	FAANG	TSS	81288117	81288286	.	+	.	gene_id "ENSBTAG00000001697"; gene_version "6"; gene_name "TRA2B"; gene_source "ensembl"; gene_biotype "protein_coding";
1	FAANG	TSS	81302405	81302408	.	+	.	gene_id "ENSBTAG00000001697"; gene_version "6"; gene_name "TRA2B"; gene_source "ensembl"; gene_biotype "protein_coding";
1	FAANG	TSS	81305257	81305281	.	+	.	gene_id "ENSBTAG00000001697"; gene_version "6"; gene_name "TRA2B"; gene_source "ensembl"; gene_biotype "protein_coding";
1	FAANG	TSS	81306173	81306185	.	+	.	gene_id "ENSBTAG00000001697"; gene_version "6"; gene_name "TRA2B"; gene_source "ensembl"; gene_biotype "protein_coding";
1	FAANG	TSS	81307560	81307626	.	+	.	gene_id "ENSBTAG00000001697"; gene_version "6"; gene_name "TRA2B"; gene_source "ensembl"; gene_biotype "protein_coding";
1	FAANG	TSS	81402071	81402185	.	+	.	gene_id "ENSBTAG00000007666"; gene_version "6"; gene_name "IGF2BP2"; gene_source "ensembl"; gene_biotype "protein_coding";
1	FAANG	TSS	81586807	81587009	.	-	.	gene_id "ENSBTAG00000001749"; gene_version "5"; gene_name "SENP2"; gene_source "ensembl"; gene_biotype "protein_coding";
1	FAANG	TSS	81599211	81599225	.	-	.	gene_id "ENSBTAG00000001749"; gene_version "5"; gene_name "SENP2"; gene_source "ensembl"; gene_biotype "protein_coding";
1	FAANG	TSS	81606142	81606157	.	-	.	gene_id "ENSBTAG00000001749"; gene_version "5"; gene_name "SENP2"; gene_source "ensembl"; gene_biotype "protein_coding";
1	FAANG	TSS	81621119	81621366	.	-	.	gene_id "ENSBTAG00000001749"; gene_version "5"; gene_name "SENP2"; gene_source "ensembl"; gene_biotype "protein_coding";
1	FAANG	TSS	81622348	81622371	.	-	.	gene_id "ENSBTAG00000001749"; gene_version "5"; gene_name "SENP2"; gene_source "ensembl"; gene_biotype "protein_coding";
1	FAANG	TSS	81636662	81636790	.	+	.	gene_id "ENSBTAG00000001535"; gene_version "6"; gene_name "LIPH"; gene_source "ensembl"; gene_biotype "protein_coding";
1	FAANG	TSS	81696380	81696496	.	+	.	gene_id "ENSBTAG00000017115"; gene_version "6"; gene_name "TMEM41A"; gene_source "ensembl"; gene_biotype "protein_coding";
1	FAANG	TSS	81727330	81727392	.	-	.	gene_id "ENSBTAG00000017103"; gene_version "6"; gene_name "MAP3K13"; gene_source "ensembl"; gene_biotype "protein_coding";
1	FAANG	TSS	81735922	81735930	.	-	.	gene_id "ENSBTAG00000017103"; gene_version "6"; gene_name "MAP3K13"; gene_source "ensembl"; gene_biotype "protein_coding";
1	FAANG	TSS	81808779	81808864	.	-	.	gene_id "ENSBTAG00000017103"; gene_version "6"; gene_name "MAP3K13"; gene_source "ensembl"; gene_biotype "protein_coding";
1	FAANG	TSS	81836841	81836920	.	-	.	gene_id "ENSBTAG00000017103"; gene_version "6"; gene_name "MAP3K13"; gene_source "ensembl"; gene_biotype "protein_coding";
1	FAANG	TSS	81865380	81865394	.	-	.	gene_id "ENSBTAG00000017103"; gene_version "6"; gene_name "MAP3K13"; gene_source "ensembl"; gene_biotype "protein_coding";
1	FAANG	TSS	81868152	81868231	.	-	.	gene_id "ENSBTAG00000017103"; gene_version "6"; gene_name "MAP3K13"; gene_source "ensembl"; gene_biotype "protein_coding";
1	FAANG	TSS	81877806	81877893	.	+	.	gene_id "ENSBTAG00000019625"; gene_version "7"; gene_name "EHHADH"; gene_source "ensembl"; gene_biotype "protein_coding";
1	FAANG	TSS	81983996	81984177	.	+	.	gene_id "ENSBTAG00000005212"; gene_version "6"; gene_name "C1H3orf70"; gene_source "ensembl"; gene_biotype "protein_coding";
1	FAANG	TSS	81997801	81997879	.	+	.	gene_id "ENSBTAG00000005212"; gene_version "6"; gene_name "C1H3orf70"; gene_source "ensembl"; gene_biotype "protein_coding";
1	FAANG	TSS	82086923	82086937	.	+	.	gene_id "ENSBTAG00000005212"; gene_version "6"; gene_name "C1H3orf70"; gene_source "ensembl"; gene_biotype "protein_coding";
1	FAANG	TSS	82125190	82125233	.	-	.	gene_id "ENSBTAG00000005209"; gene_version "7"; gene_name "VPS8"; gene_source "ensembl"; gene_biotype "protein_coding";
1	FAANG	TSS	82293186	82293251	.	-	.	gene_id "ENSBTAG00000005209"; gene_version "7"; gene_name "VPS8"; gene_source "ensembl"; gene_biotype "protein_coding";
1	FAANG	TSS	82406690	82406816	.	-	.	gene_id "ENSBTAG00000050932"; gene_version "1"; gene_source "ensembl"; gene_biotype "protein_coding";
1	FAANG	TSS	82499548	82499649	.	+	.	gene_id "ENSBTAG00000019014"; gene_version "5"; gene_name "MAGEF1"; gene_source "ensembl"; gene_biotype "protein_coding";
1	FAANG	TSS	82611429	82611442	.	-	.	gene_id "ENSBTAG00000005313"; gene_version "6"; gene_name "EPHB3"; gene_source "ensembl"; gene_biotype "protein_coding";
1	FAANG	TSS	82631946	82632001	.	-	.	gene_id "ENSBTAG00000005313"; gene_version "6"; gene_name "EPHB3"; gene_source "ensembl"; gene_biotype "protein_coding";
1	FAANG	TSS	82703596	82703701	.	+	.	gene_id "ENSBTAG00000008343"; gene_version "5"; gene_source "ensembl"; gene_biotype "protein_coding";
1	FAANG	TSS	82704634	82704638	.	+	.	gene_id "ENSBTAG00000008343"; gene_version "5"; gene_source "ensembl"; gene_biotype "protein_coding";
1	FAANG	TSS	82704937	82704961	.	+	.	gene_id "ENSBTAG00000008343"; gene_version "5"; gene_source "ensembl"; gene_biotype "protein_coding";
1	FAANG	TSS	82813030	82813063	.	-	.	gene_id "ENSBTAG00000002878"; gene_version "6"; gene_name "CHRD"; gene_source "ensembl"; gene_biotype "protein_coding";
1	FAANG	TSS	82815234	82815252	.	+	.	gene_id "ENSBTAG00000000476"; gene_version "6"; gene_name "THPO"; gene_source "ensembl"; gene_biotype "protein_coding";
1	FAANG	TSS	82820780	82820785	.	+	.	gene_id "ENSBTAG00000000476"; gene_version "6"; gene_name "THPO"; gene_source "ensembl"; gene_biotype "protein_coding";
1	FAANG	TSS	82828376	82828446	.	-	.	gene_id "ENSBTAG00000040199"; gene_version "3"; gene_name "POLR2H"; gene_source "ensembl"; gene_biotype "protein_coding";
1	FAANG	TSS	82829418	82829488	.	-	.	gene_id "ENSBTAG00000040199"; gene_version "3"; gene_name "POLR2H"; gene_source "ensembl"; gene_biotype "protein_coding";
1	FAANG	TSS	82830168	82830242	.	+	.	gene_id "ENSBTAG00000012284"; gene_version "6"; gene_name "CLCN2"; gene_source "ensembl"; gene_biotype "protein_coding";
1	FAANG	TSS	82851416	82851463	.	-	.	gene_id "ENSBTAG00000012273"; gene_version "6"; gene_name "FAM131A"; gene_source "ensembl"; gene_biotype "protein_coding";
1	FAANG	TSS	82853076	82853159	.	-	.	gene_id "ENSBTAG00000012273"; gene_version "6"; gene_name "FAM131A"; gene_source "ensembl"; gene_biotype "protein_coding";
1	FAANG	TSS	82866191	82866222	.	-	.	gene_id "ENSBTAG00000012881"; gene_version "6"; gene_name "EIF4G1"; gene_source "ensembl"; gene_biotype "protein_coding";
1	FAANG	TSS	82867575	82867828	.	-	.	gene_id "ENSBTAG00000012881"; gene_version "6"; gene_name "EIF4G1"; gene_source "ensembl"; gene_biotype "protein_coding";
1	FAANG	TSS	82871196	82871291	.	-	.	gene_id "ENSBTAG00000012881"; gene_version "6"; gene_name "EIF4G1"; gene_source "ensembl"; gene_biotype "protein_coding";
1	FAANG	TSS	82872039	82872236	.	-	.	gene_id "ENSBTAG00000012881"; gene_version "6"; gene_name "EIF4G1"; gene_source "ensembl"; gene_biotype "protein_coding";
1	FAANG	TSS	82872614	82872789	.	-	.	gene_id "ENSBTAG00000012881"; gene_version "6"; gene_name "EIF4G1"; gene_source "ensembl"; gene_biotype "protein_coding";
1	FAANG	TSS	82881680	82881799	.	-	.	gene_id "ENSBTAG00000005660"; gene_version "6"; gene_name "PSMD2"; gene_source "ensembl"; gene_biotype "protein_coding";
1	FAANG	TSS	82883162	82883166	.	-	.	gene_id "ENSBTAG00000005660"; gene_version "6"; gene_name "PSMD2"; gene_source "ensembl"; gene_biotype "protein_coding";
1	FAANG	TSS	82888181	82888295	.	-	.	gene_id "ENSBTAG00000005660"; gene_version "6"; gene_name "PSMD2"; gene_source "ensembl"; gene_biotype "protein_coding";
1	FAANG	TSS	82908992	82909003	.	-	.	gene_id "ENSBTAG00000005658"; gene_version "6"; gene_name "ECE2"; gene_source "ensembl"; gene_biotype "protein_coding";
1	FAANG	TSS	82909668	82909684	.	-	.	gene_id "ENSBTAG00000005658"; gene_version "6"; gene_name "ECE2"; gene_source "ensembl"; gene_biotype "protein_coding";
1	FAANG	TSS	82918154	82918317	.	+	.	gene_id "ENSBTAG00000005657"; gene_version "4"; gene_name "CAMK2N2"; gene_source "ensembl"; gene_biotype "protein_coding";
1	FAANG	TSS	82927078	82927164	.	-	.	gene_id "ENSBTAG00000051586"; gene_version "1"; gene_name "ECE2"; gene_source "ensembl"; gene_biotype "protein_coding";
1	FAANG	TSS	82927886	82927963	.	+	.	gene_id "ENSBTAG00000005652"; gene_version "6"; gene_name "ALG3"; gene_source "ensembl"; gene_biotype "protein_coding";
1	FAANG	TSS	82933746	82933831	.	-	.	gene_id "ENSBTAG00000040399"; gene_version "3"; gene_name "VWA5B2"; gene_source "ensembl"; gene_biotype "protein_coding";
1	FAANG	TSS	82945803	82945959	.	-	.	gene_id "ENSBTAG00000040399"; gene_version "3"; gene_name "VWA5B2"; gene_source "ensembl"; gene_biotype "protein_coding";
1	FAANG	TSS	82968170	82968294	.	-	.	gene_id "ENSBTAG00000006920"; gene_version "5"; gene_name "ABCF3"; gene_source "ensembl"; gene_biotype "protein_coding";
1	FAANG	TSS	82971485	82971499	.	-	.	gene_id "ENSBTAG00000020106"; gene_version "6"; gene_name "AP2M1"; gene_source "ensembl"; gene_biotype "protein_coding";
1	FAANG	TSS	82972424	82972436	.	-	.	gene_id "ENSBTAG00000020106"; gene_version "6"; gene_name "AP2M1"; gene_source "ensembl"; gene_biotype "protein_coding";
1	FAANG	TSS	82977213	82977226	.	-	.	gene_id "ENSBTAG00000020106"; gene_version "6"; gene_name "AP2M1"; gene_source "ensembl"; gene_biotype "protein_coding";
1	FAANG	TSS	82979094	82979335	.	-	.	gene_id "ENSBTAG00000020106"; gene_version "6"; gene_name "AP2M1"; gene_source "ensembl"; gene_biotype "protein_coding";
1	FAANG	TSS	82983223	82983235	.	-	.	gene_id "ENSBTAG00000019336"; gene_version "6"; gene_name "DVL3"; gene_source "ensembl"; gene_biotype "protein_coding";
1	FAANG	TSS	82983433	82983490	.	-	.	gene_id "ENSBTAG00000019336"; gene_version "6"; gene_name "DVL3"; gene_source "ensembl"; gene_biotype "protein_coding";
1	FAANG	TSS	82990806	82990817	.	-	.	gene_id "ENSBTAG00000019336"; gene_version "6"; gene_name "DVL3"; gene_source "ensembl"; gene_biotype "protein_coding";
1	FAANG	TSS	82996675	82996714	.	-	.	gene_id "ENSBTAG00000019336"; gene_version "6"; gene_name "DVL3"; gene_source "ensembl"; gene_biotype "protein_coding";
1	FAANG	TSS	83007952	83007966	.	-	.	gene_id "ENSBTAG00000011414"; gene_version "4"; gene_name "EIF2B5"; gene_source "ensembl"; gene_biotype "protein_coding";
1	FAANG	TSS	83012318	83012360	.	-	.	gene_id "ENSBTAG00000011414"; gene_version "4"; gene_name "EIF2B5"; gene_source "ensembl"; gene_biotype "protein_coding";
1	FAANG	TSS	83110701	83110717	.	-	.	gene_id "ENSBTAG00000039011"; gene_version "3"; gene_source "ensembl"; gene_biotype "protein_coding";
1	FAANG	TSS	83110869	83110914	.	-	.	gene_id "ENSBTAG00000039011"; gene_version "3"; gene_source "ensembl"; gene_biotype "protein_coding";
1	FAANG	TSS	83122637	83122644	.	+	.	gene_id "ENSBTAG00000017666"; gene_version "6"; gene_name "ABCC5"; gene_source "ensembl"; gene_biotype "protein_coding";
1	FAANG	TSS	83122821	83122921	.	+	.	gene_id "ENSBTAG00000017666"; gene_version "6"; gene_name "ABCC5"; gene_source "ensembl"; gene_biotype "protein_coding";
1	FAANG	TSS	83124676	83124951	.	+	.	gene_id "ENSBTAG00000017666"; gene_version "6"; gene_name "ABCC5"; gene_source "ensembl"; gene_biotype "protein_coding";
1	FAANG	TSS	83149144	83149144	.	+	.	gene_id "ENSBTAG00000017666"; gene_version "6"; gene_name "ABCC5"; gene_source "ensembl"; gene_biotype "protein_coding";
1	FAANG	TSS	83168384	83168400	.	+	.	gene_id "ENSBTAG00000017666"; gene_version "6"; gene_name "ABCC5"; gene_source "ensembl"; gene_biotype "protein_coding";
1	FAANG	TSS	83204383	83204471	.	+	.	gene_id "ENSBTAG00000017666"; gene_version "6"; gene_name "ABCC5"; gene_source "ensembl"; gene_biotype "protein_coding";
1	FAANG	TSS	83246887	83246966	.	+	.	gene_id "ENSBTAG00000014460"; gene_version "6"; gene_name "PARL"; gene_source "ensembl"; gene_biotype "protein_coding";
1	FAANG	TSS	83304499	83304598	.	+	.	gene_id "ENSBTAG00000014459"; gene_version "5"; gene_name "MAP6D1"; gene_source "ensembl"; gene_biotype "protein_coding";
1	FAANG	TSS	83320895	83320906	.	-	.	gene_id "ENSBTAG00000014451"; gene_version "6"; gene_name "YEATS2"; gene_source "ensembl"; gene_biotype "protein_coding";
1	FAANG	TSS	83416222	83416253	.	-	.	gene_id "ENSBTAG00000014451"; gene_version "6"; gene_name "YEATS2"; gene_source "ensembl"; gene_biotype "protein_coding";
1	FAANG	TSS	83416515	83416619	.	-	.	gene_id "ENSBTAG00000014451"; gene_version "6"; gene_name "YEATS2"; gene_source "ensembl"; gene_biotype "protein_coding";
1	FAANG	TSS	83419537	83419548	.	+	.	gene_id "ENSBTAG00000014449"; gene_version "4"; gene_source "ensembl"; gene_biotype "protein_coding";
1	FAANG	TSS	83449299	83449355	.	-	.	gene_id "ENSBTAG00000017450"; gene_version "5"; gene_name "KLHL24"; gene_source "ensembl"; gene_biotype "protein_coding";
1	FAANG	TSS	83480996	83481069	.	-	.	gene_id "ENSBTAG00000017450"; gene_version "5"; gene_name "KLHL24"; gene_source "ensembl"; gene_biotype "protein_coding";
1	FAANG	TSS	83482199	83482285	.	-	.	gene_id "ENSBTAG00000017450"; gene_version "5"; gene_name "KLHL24"; gene_source "ensembl"; gene_biotype "protein_coding";
1	FAANG	TSS	83545053	83545284	.	+	.	gene_id "ENSBTAG00000037951"; gene_version "3"; gene_name "KLHL6"; gene_source "ensembl"; gene_biotype "protein_coding";
1	FAANG	TSS	83645374	83645504	.	-	.	gene_id "ENSBTAG00000049281"; gene_version "1"; gene_source "ensembl"; gene_biotype "lncRNA";
1	FAANG	TSS	83653505	83653644	.	+	.	gene_id "ENSBTAG00000010394"; gene_version "6"; gene_name "MCF2L2"; gene_source "ensembl"; gene_biotype "protein_coding";
1	FAANG	TSS	83689797	83689856	.	+	.	gene_id "ENSBTAG00000010394"; gene_version "6"; gene_name "MCF2L2"; gene_source "ensembl"; gene_biotype "protein_coding";
1	FAANG	TSS	83711096	83711110	.	-	.	gene_id "ENSBTAG00000032217"; gene_version "4"; gene_source "ensembl"; gene_biotype "protein_coding";
1	FAANG	TSS	83725110	83725125	.	+	.	gene_id "ENSBTAG00000010394"; gene_version "6"; gene_name "MCF2L2"; gene_source "ensembl"; gene_biotype "protein_coding";
1	FAANG	TSS	83726747	83726760	.	+	.	gene_id "ENSBTAG00000010394"; gene_version "6"; gene_name "MCF2L2"; gene_source "ensembl"; gene_biotype "protein_coding";
1	FAANG	TSS	83826175	83826228	.	-	.	gene_id "ENSBTAG00000010397"; gene_version "6"; gene_name "B3GNT5"; gene_source "ensembl"; gene_biotype "protein_coding";
1	FAANG	TSS	83826713	83826821	.	-	.	gene_id "ENSBTAG00000010397"; gene_version "6"; gene_name "B3GNT5"; gene_source "ensembl"; gene_biotype "protein_coding";
1	FAANG	TSS	83827544	83827868	.	-	.	gene_id "ENSBTAG00000010397"; gene_version "6"; gene_name "B3GNT5"; gene_source "ensembl"; gene_biotype "protein_coding";
1	FAANG	TSS	83894640	83894654	.	+	.	gene_id "ENSBTAG00000010394"; gene_version "6"; gene_name "MCF2L2"; gene_source "ensembl"; gene_biotype "protein_coding";
1	FAANG	TSS	83918791	83918823	.	+	.	gene_id "ENSBTAG00000006552"; gene_version "6"; gene_name "LAMP3"; gene_source "ensembl"; gene_biotype "protein_coding";
1	FAANG	TSS	83922132	83922336	.	+	.	gene_id "ENSBTAG00000006552"; gene_version "6"; gene_name "LAMP3"; gene_source "ensembl"; gene_biotype "protein_coding";
1	FAANG	TSS	83928814	83928828	.	+	.	gene_id "ENSBTAG00000006552"; gene_version "6"; gene_name "LAMP3"; gene_source "ensembl"; gene_biotype "protein_coding";
1	FAANG	TSS	83960704	83960826	.	+	.	gene_id "ENSBTAG00000006548"; gene_version "5"; gene_name "MCCC1"; gene_source "ensembl"; gene_biotype "protein_coding";
1	FAANG	TSS	84042245	84042336	.	+	.	gene_id "ENSBTAG00000012797"; gene_version "5"; gene_name "DCUN1D1"; gene_source "ensembl"; gene_biotype "protein_coding";
1	FAANG	TSS	84042505	84042529	.	+	.	gene_id "ENSBTAG00000012797"; gene_version "5"; gene_name "DCUN1D1"; gene_source "ensembl"; gene_biotype "protein_coding";
1	FAANG	TSS	84044069	84044155	.	+	.	gene_id "ENSBTAG00000012797"; gene_version "5"; gene_name "DCUN1D1"; gene_source "ensembl"; gene_biotype "protein_coding";
1	FAANG	TSS	84047419	84047716	.	+	.	gene_id "ENSBTAG00000012797"; gene_version "5"; gene_name "DCUN1D1"; gene_source "ensembl"; gene_biotype "protein_coding";
1	FAANG	TSS	84048041	84048052	.	+	.	gene_id "ENSBTAG00000012797"; gene_version "5"; gene_name "DCUN1D1"; gene_source "ensembl"; gene_biotype "protein_coding";
1	FAANG	TSS	84059120	84059140	.	+	.	gene_id "ENSBTAG00000012797"; gene_version "5"; gene_name "DCUN1D1"; gene_source "ensembl"; gene_biotype "protein_coding";
1	FAANG	TSS	84226083	84226096	.	-	.	gene_id "ENSBTAG00000000290"; gene_version "6"; gene_name "ATP11B"; gene_source "ensembl"; gene_biotype "protein_coding";
1	FAANG	TSS	84226472	84226703	.	-	.	gene_id "ENSBTAG00000000290"; gene_version "6"; gene_name "ATP11B"; gene_source "ensembl"; gene_biotype "protein_coding";
1	FAANG	TSS	85315434	85315499	.	+	.	gene_id "ENSBTAG00000049095"; gene_version "1"; gene_source "ensembl"; gene_biotype "lncRNA";
1	FAANG	TSS	85316454	85316651	.	-	.	gene_id "ENSBTAG00000052565"; gene_version "1"; gene_source "ensembl"; gene_biotype "lncRNA";
1	FAANG	TSS	85320425	85320583	.	+	.	gene_id "ENSBTAG00000049095"; gene_version "1"; gene_source "ensembl"; gene_biotype "lncRNA";
1	FAANG	TSS	85402665	85402675	.	+	.	gene_id "ENSBTAG00000049095"; gene_version "1"; gene_source "ensembl"; gene_biotype "lncRNA";
1	FAANG	TSS	85410519	85410557	.	-	.	gene_id "ENSBTAG00000052565"; gene_version "1"; gene_source "ensembl"; gene_biotype "lncRNA";
1	FAANG	TSS	86035350	86035550	.	+	.	gene_id "ENSBTAG00000023513"; gene_version "5"; gene_name "DNAJC19"; gene_source "ensembl"; gene_biotype "protein_coding";
1	FAANG	TSS	86055251	86055343	.	-	.	gene_id "ENSBTAG00000016457"; gene_version "6"; gene_name "FXR1"; gene_source "ensembl"; gene_biotype "protein_coding";
1	FAANG	TSS	86071997	86072009	.	-	.	gene_id "ENSBTAG00000016457"; gene_version "6"; gene_name "FXR1"; gene_source "ensembl"; gene_biotype "protein_coding";
1	FAANG	TSS	86072329	86072334	.	-	.	gene_id "ENSBTAG00000016457"; gene_version "6"; gene_name "FXR1"; gene_source "ensembl"; gene_biotype "protein_coding";
1	FAANG	TSS	86120435	86120495	.	-	.	gene_id "ENSBTAG00000016457"; gene_version "6"; gene_name "FXR1"; gene_source "ensembl"; gene_biotype "protein_coding";
1	FAANG	TSS	86120939	86120982	.	-	.	gene_id "ENSBTAG00000016457"; gene_version "6"; gene_name "FXR1"; gene_source "ensembl"; gene_biotype "protein_coding";
1	FAANG	TSS	86121148	86121221	.	-	.	gene_id "ENSBTAG00000016457"; gene_version "6"; gene_name "FXR1"; gene_source "ensembl"; gene_biotype "protein_coding";
1	FAANG	TSS	86318722	86318813	.	+	.	gene_id "ENSBTAG00000001969"; gene_version "6"; gene_name "CCDC39"; gene_source "ensembl"; gene_biotype "protein_coding";
1	FAANG	TSS	86374122	86374175	.	-	.	gene_id "ENSBTAG00000001968"; gene_version "6"; gene_name "TTC14"; gene_source "ensembl"; gene_biotype "protein_coding";
1	FAANG	TSS	86375492	86375508	.	-	.	gene_id "ENSBTAG00000001968"; gene_version "6"; gene_name "TTC14"; gene_source "ensembl"; gene_biotype "protein_coding";
1	FAANG	TSS	86382590	86382739	.	-	.	gene_id "ENSBTAG00000001968"; gene_version "6"; gene_name "TTC14"; gene_source "ensembl"; gene_biotype "protein_coding";
1	FAANG	TSS	87028564	87028728	.	+	.	gene_id "ENSBTAG00000013219"; gene_version "6"; gene_name "PEX5L"; gene_source "ensembl"; gene_biotype "protein_coding";
1	FAANG	TSS	87100251	87100303	.	+	.	gene_id "ENSBTAG00000013219"; gene_version "6"; gene_name "PEX5L"; gene_source "ensembl"; gene_biotype "protein_coding";
1	FAANG	TSS	87212224	87212254	.	+	.	gene_id "ENSBTAG00000013219"; gene_version "6"; gene_name "PEX5L"; gene_source "ensembl"; gene_biotype "protein_coding";
1	FAANG	TSS	87482030	87482176	.	-	.	gene_id "ENSBTAG00000005946"; gene_version "7"; gene_name "USP13"; gene_source "ensembl"; gene_biotype "protein_coding";
1	FAANG	TSS	87518598	87518790	.	-	.	gene_id "ENSBTAG00000002463"; gene_version "6"; gene_name "NDUFB5"; gene_source "ensembl"; gene_biotype "protein_coding";
1	FAANG	TSS	87518782	87518861	.	+	.	gene_id "ENSBTAG00000002462"; gene_version "6"; gene_name "MRPL47"; gene_source "ensembl"; gene_biotype "protein_coding";
1	FAANG	TSS	87567781	87567893	.	-	.	gene_id "ENSBTAG00000002460"; gene_version "6"; gene_name "ACTL6A"; gene_source "ensembl"; gene_biotype "protein_coding";
1	FAANG	TSS	87609919	87610018	.	+	.	gene_id "ENSBTAG00000002767"; gene_version "6"; gene_name "GNB4"; gene_source "ensembl"; gene_biotype "protein_coding";
1	FAANG	TSS	87648177	87648337	.	+	.	gene_id "ENSBTAG00000002767"; gene_version "6"; gene_name "GNB4"; gene_source "ensembl"; gene_biotype "protein_coding";
1	FAANG	TSS	87715926	87716031	.	+	.	gene_id "ENSBTAG00000002767"; gene_version "6"; gene_name "GNB4"; gene_source "ensembl"; gene_biotype "protein_coding";
1	FAANG	TSS	87721448	87721461	.	-	.	gene_id "ENSBTAG00000010485"; gene_version "6"; gene_name "MFN1"; gene_source "ensembl"; gene_biotype "protein_coding";
1	FAANG	TSS	87737601	87737615	.	-	.	gene_id "ENSBTAG00000010485"; gene_version "6"; gene_name "MFN1"; gene_source "ensembl"; gene_biotype "protein_coding";
1	FAANG	TSS	87743020	87743022	.	-	.	gene_id "ENSBTAG00000010485"; gene_version "6"; gene_name "MFN1"; gene_source "ensembl"; gene_biotype "protein_coding";
1	FAANG	TSS	87764791	87764932	.	-	.	gene_id "ENSBTAG00000010485"; gene_version "6"; gene_name "MFN1"; gene_source "ensembl"; gene_biotype "protein_coding";
1	FAANG	TSS	87793225	87793758	.	-	.	gene_id "ENSBTAG00000037393"; gene_version "2"; gene_name "ZNF639"; gene_source "ensembl"; gene_biotype "protein_coding";
1	FAANG	TSS	87793407	87793497	.	+	.	gene_id "ENSBTAG00000009235"; gene_version "6"; gene_name "KCNMB3"; gene_source "ensembl"; gene_biotype "protein_coding";
1	FAANG	TSS	87793681	87793817	.	+	.	gene_id "ENSBTAG00000009235"; gene_version "6"; gene_name "KCNMB3"; gene_source "ensembl"; gene_biotype "protein_coding";
1	FAANG	TSS	87794730	87794824	.	+	.	gene_id "ENSBTAG00000009235"; gene_version "6"; gene_name "KCNMB3"; gene_source "ensembl"; gene_biotype "protein_coding";
1	FAANG	TSS	87963745	87963856	.	-	.	gene_id "ENSBTAG00000009232"; gene_version "6"; gene_name "PIK3CA"; gene_source "ensembl"; gene_biotype "protein_coding";
1	FAANG	TSS	87964175	87964204	.	-	.	gene_id "ENSBTAG00000009232"; gene_version "6"; gene_name "PIK3CA"; gene_source "ensembl"; gene_biotype "protein_coding";
1	FAANG	TSS	88005922	88006063	.	+	.	gene_id "ENSBTAG00000012463"; gene_version "3"; gene_name "ZMAT3"; gene_source "ensembl"; gene_biotype "protein_coding";
1	FAANG	TSS	88328920	88328936	.	-	.	gene_id "ENSBTAG00000050181"; gene_version "1"; gene_source "ensembl"; gene_biotype "protein_coding";
1	FAANG	TSS	88328920	88328936	.	-	.	gene_id "ENSBTAG00000054907"; gene_version "1"; gene_source "ensembl"; gene_biotype "lncRNA";
1	FAANG	TSS	88362348	88362414	.	-	.	gene_id "ENSBTAG00000054315"; gene_version "1"; gene_name "GTPBP6"; gene_source "ensembl"; gene_biotype "protein_coding";
1	FAANG	TSS	88395319	88395332	.	-	.	gene_id "ENSBTAG00000052803"; gene_version "1"; gene_source "ensembl"; gene_biotype "protein_coding";
1	FAANG	TSS	88407917	88407997	.	-	.	gene_id "ENSBTAG00000052803"; gene_version "1"; gene_source "ensembl"; gene_biotype "protein_coding";
1	FAANG	TSS	88639337	88639398	.	-	.	gene_id "ENSBTAG00000011377"; gene_version "6"; gene_name "KCNMB2"; gene_source "ensembl"; gene_biotype "protein_coding";
1	FAANG	TSS	88670477	88670554	.	-	.	gene_id "ENSBTAG00000011377"; gene_version "6"; gene_name "KCNMB2"; gene_source "ensembl"; gene_biotype "protein_coding";
1	FAANG	TSS	88671335	88671404	.	-	.	gene_id "ENSBTAG00000011377"; gene_version "6"; gene_name "KCNMB2"; gene_source "ensembl"; gene_biotype "protein_coding";
1	FAANG	TSS	88714469	88714537	.	-	.	gene_id "ENSBTAG00000048417"; gene_version "1"; gene_source "ensembl"; gene_biotype "protein_coding";
1	FAANG	TSS	89468817	89468835	.	+	.	gene_id "ENSBTAG00000050198"; gene_version "1"; gene_source "ensembl"; gene_biotype "lncRNA";
1	FAANG	TSS	90026132	90026151	.	+	.	gene_id "ENSBTAG00000021910"; gene_version "6"; gene_name "TBL1XR1"; gene_source "ensembl"; gene_biotype "protein_coding";
1	FAANG	TSS	90030017	90030227	.	+	.	gene_id "ENSBTAG00000021910"; gene_version "6"; gene_name "TBL1XR1"; gene_source "ensembl"; gene_biotype "protein_coding";
1	FAANG	TSS	90030887	90030981	.	+	.	gene_id "ENSBTAG00000021910"; gene_version "6"; gene_name "TBL1XR1"; gene_source "ensembl"; gene_biotype "protein_coding";
1	FAANG	TSS	90080107	90080126	.	+	.	gene_id "ENSBTAG00000021910"; gene_version "6"; gene_name "TBL1XR1"; gene_source "ensembl"; gene_biotype "protein_coding";
1	FAANG	TSS	90207219	90207235	.	+	.	gene_id "ENSBTAG00000054926"; gene_version "1"; gene_source "ensembl"; gene_biotype "protein_coding";
1	FAANG	TSS	91640415	91640438	.	-	.	gene_id "ENSBTAG00000048493"; gene_version "1"; gene_name "NAALADL2"; gene_source "ensembl"; gene_biotype "protein_coding";
1	FAANG	TSS	92559224	92559411	.	-	.	gene_id "ENSBTAG00000048493"; gene_version "1"; gene_name "NAALADL2"; gene_source "ensembl"; gene_biotype "protein_coding";
1	FAANG	TSS	92663877	92663940	.	-	.	gene_id "ENSBTAG00000048493"; gene_version "1"; gene_name "NAALADL2"; gene_source "ensembl"; gene_biotype "protein_coding";
1	FAANG	TSS	92991311	92991453	.	-	.	gene_id "ENSBTAG00000055042"; gene_version "1"; gene_source "ensembl"; gene_biotype "lncRNA";
1	FAANG	TSS	92991311	92991453	.	-	.	gene_id "ENSBTAG00000048493"; gene_version "1"; gene_name "NAALADL2"; gene_source "ensembl"; gene_biotype "protein_coding";
1	FAANG	TSS	94100035	94100116	.	-	.	gene_id "ENSBTAG00000031891"; gene_version "4"; gene_name "NLGN1"; gene_source "ensembl"; gene_biotype "protein_coding";
1	FAANG	TSS	94101672	94101851	.	-	.	gene_id "ENSBTAG00000031891"; gene_version "4"; gene_name "NLGN1"; gene_source "ensembl"; gene_biotype "protein_coding";
1	FAANG	TSS	94320156	94320267	.	+	.	gene_id "ENSBTAG00000031802"; gene_version "5"; gene_name "SPATA16"; gene_source "ensembl"; gene_biotype "protein_coding";
1	FAANG	TSS	94769361	94769464	.	-	.	gene_id "ENSBTAG00000023814"; gene_version "5"; gene_name "ECT2"; gene_source "ensembl"; gene_biotype "protein_coding";
1	FAANG	TSS	94818780	94819074	.	+	.	gene_id "ENSBTAG00000020073"; gene_version "4"; gene_name "NCEH1"; gene_source "ensembl"; gene_biotype "protein_coding";
1	FAANG	TSS	94819512	94819551	.	+	.	gene_id "ENSBTAG00000020073"; gene_version "4"; gene_name "NCEH1"; gene_source "ensembl"; gene_biotype "protein_coding";
1	FAANG	TSS	94985282	94985378	.	+	.	gene_id "ENSBTAG00000018994"; gene_version "5"; gene_name "TNFSF10"; gene_source "ensembl"; gene_biotype "protein_coding";
1	FAANG	TSS	94985806	94985829	.	+	.	gene_id "ENSBTAG00000018994"; gene_version "5"; gene_name "TNFSF10"; gene_source "ensembl"; gene_biotype "protein_coding";
1	FAANG	TSS	95000764	95000770	.	+	.	gene_id "ENSBTAG00000018994"; gene_version "5"; gene_name "TNFSF10"; gene_source "ensembl"; gene_biotype "protein_coding";
1	FAANG	TSS	95122215	95122230	.	-	.	gene_id "ENSBTAG00000019376"; gene_version "6"; gene_name "FNDC3B"; gene_source "ensembl"; gene_biotype "protein_coding";
1	FAANG	TSS	95123347	95123370	.	-	.	gene_id "ENSBTAG00000019376"; gene_version "6"; gene_name "FNDC3B"; gene_source "ensembl"; gene_biotype "protein_coding";
1	FAANG	TSS	95124326	95124340	.	-	.	gene_id "ENSBTAG00000019376"; gene_version "6"; gene_name "FNDC3B"; gene_source "ensembl"; gene_biotype "protein_coding";
1	FAANG	TSS	95270892	95270910	.	-	.	gene_id "ENSBTAG00000019376"; gene_version "6"; gene_name "FNDC3B"; gene_source "ensembl"; gene_biotype "protein_coding";
1	FAANG	TSS	95325304	95325322	.	-	.	gene_id "ENSBTAG00000019376"; gene_version "6"; gene_name "FNDC3B"; gene_source "ensembl"; gene_biotype "protein_coding";
1	FAANG	TSS	95332141	95332154	.	-	.	gene_id "ENSBTAG00000019376"; gene_version "6"; gene_name "FNDC3B"; gene_source "ensembl"; gene_biotype "protein_coding";
1	FAANG	TSS	95392206	95392231	.	-	.	gene_id "ENSBTAG00000019376"; gene_version "6"; gene_name "FNDC3B"; gene_source "ensembl"; gene_biotype "protein_coding";
1	FAANG	TSS	95414523	95414591	.	-	.	gene_id "ENSBTAG00000019376"; gene_version "6"; gene_name "FNDC3B"; gene_source "ensembl"; gene_biotype "protein_coding";
1	FAANG	TSS	95459474	95459481	.	-	.	gene_id "ENSBTAG00000019376"; gene_version "6"; gene_name "FNDC3B"; gene_source "ensembl"; gene_biotype "protein_coding";
1	FAANG	TSS	95465716	95465811	.	-	.	gene_id "ENSBTAG00000019376"; gene_version "6"; gene_name "FNDC3B"; gene_source "ensembl"; gene_biotype "protein_coding";
1	FAANG	TSS	95478064	95478114	.	-	.	gene_id "ENSBTAG00000019376"; gene_version "6"; gene_name "FNDC3B"; gene_source "ensembl"; gene_biotype "protein_coding";
1	FAANG	TSS	95478897	95479200	.	-	.	gene_id "ENSBTAG00000019376"; gene_version "6"; gene_name "FNDC3B"; gene_source "ensembl"; gene_biotype "protein_coding";
1	FAANG	TSS	95479870	95480006	.	-	.	gene_id "ENSBTAG00000019376"; gene_version "6"; gene_name "FNDC3B"; gene_source "ensembl"; gene_biotype "protein_coding";
1	FAANG	TSS	95650341	95650423	.	-	.	gene_id "ENSBTAG00000006174"; gene_version "6"; gene_name "TMEM212"; gene_source "ensembl"; gene_biotype "protein_coding";
1	FAANG	TSS	95686993	95687041	.	+	.	gene_id "ENSBTAG00000017490"; gene_version "6"; gene_name "PLD1"; gene_source "ensembl"; gene_biotype "protein_coding";
1	FAANG	TSS	95687299	95687406	.	+	.	gene_id "ENSBTAG00000017490"; gene_version "6"; gene_name "PLD1"; gene_source "ensembl"; gene_biotype "protein_coding";
1	FAANG	TSS	95742750	95742754	.	+	.	gene_id "ENSBTAG00000017490"; gene_version "6"; gene_name "PLD1"; gene_source "ensembl"; gene_biotype "protein_coding";
1	FAANG	TSS	95750104	95750239	.	+	.	gene_id "ENSBTAG00000017490"; gene_version "6"; gene_name "PLD1"; gene_source "ensembl"; gene_biotype "protein_coding";
1	FAANG	TSS	95801482	95801502	.	+	.	gene_id "ENSBTAG00000017490"; gene_version "6"; gene_name "PLD1"; gene_source "ensembl"; gene_biotype "protein_coding";
1	FAANG	TSS	95826352	95826362	.	+	.	gene_id "ENSBTAG00000017490"; gene_version "6"; gene_name "PLD1"; gene_source "ensembl"; gene_biotype "protein_coding";
1	FAANG	TSS	95889267	95889337	.	+	.	gene_id "ENSBTAG00000017490"; gene_version "6"; gene_name "PLD1"; gene_source "ensembl"; gene_biotype "protein_coding";
1	FAANG	TSS	95903896	95903909	.	+	.	gene_id "ENSBTAG00000017490"; gene_version "6"; gene_name "PLD1"; gene_source "ensembl"; gene_biotype "protein_coding";
1	FAANG	TSS	96021816	96022030	.	+	.	gene_id "ENSBTAG00000049814"; gene_version "1"; gene_source "ensembl"; gene_biotype "protein_coding";
1	FAANG	TSS	96158772	96158787	.	-	.	gene_id "ENSBTAG00000051079"; gene_version "1"; gene_name "TMSB4"; gene_source "ensembl"; gene_biotype "protein_coding";
1	FAANG	TSS	96296784	96296787	.	+	.	gene_id "ENSBTAG00000049814"; gene_version "1"; gene_source "ensembl"; gene_biotype "protein_coding";
1	FAANG	TSS	96379829	96379844	.	+	.	gene_id "ENSBTAG00000011742"; gene_version "5"; gene_name "TNIK"; gene_source "ensembl"; gene_biotype "protein_coding";
1	FAANG	TSS	96452874	96452931	.	+	.	gene_id "ENSBTAG00000005386"; gene_version "6"; gene_name "SLC2A2"; gene_source "ensembl"; gene_biotype "protein_coding";
1	FAANG	TSS	96540976	96541081	.	+	.	gene_id "ENSBTAG00000010550"; gene_version "6"; gene_name "EIF5A2"; gene_source "ensembl"; gene_biotype "protein_coding";
1	FAANG	TSS	96572432	96572463	.	+	.	gene_id "ENSBTAG00000007394"; gene_version "5"; gene_name "RPL22L1"; gene_source "ensembl"; gene_biotype "protein_coding";
1	FAANG	TSS	96865016	96865076	.	+	.	gene_id "ENSBTAG00000016323"; gene_version "5"; gene_name "SLC7A14"; gene_source "ensembl"; gene_biotype "protein_coding";
1	FAANG	TSS	97014673	97014875	.	-	.	gene_id "ENSBTAG00000019060"; gene_version "3"; gene_name "CLDN11"; gene_source "ensembl"; gene_biotype "protein_coding";
1	FAANG	TSS	97037538	97037545	.	-	.	gene_id "ENSBTAG00000004154"; gene_version "4"; gene_name "SKIL"; gene_source "ensembl"; gene_biotype "protein_coding";
1	FAANG	TSS	97037860	97037917	.	-	.	gene_id "ENSBTAG00000004154"; gene_version "4"; gene_name "SKIL"; gene_source "ensembl"; gene_biotype "protein_coding";
1	FAANG	TSS	97057928	97058371	.	-	.	gene_id "ENSBTAG00000004154"; gene_version "4"; gene_name "SKIL"; gene_source "ensembl"; gene_biotype "protein_coding";
1	FAANG	TSS	97163168	97163362	.	-	.	gene_id "ENSBTAG00000001403"; gene_version "7"; gene_name "PRKCI"; gene_source "ensembl"; gene_biotype "protein_coding";
1	FAANG	TSS	97196123	97196216	.	+	.	gene_id "ENSBTAG00000013938"; gene_version "5"; gene_name "PHC3"; gene_source "ensembl"; gene_biotype "protein_coding";
1	FAANG	TSS	97196606	97196630	.	-	.	gene_id "ENSBTAG00000001403"; gene_version "7"; gene_name "PRKCI"; gene_source "ensembl"; gene_biotype "protein_coding";
1	FAANG	TSS	97350289	97350356	.	-	.	gene_id "ENSBTAG00000048011"; gene_version "2"; gene_name "GPR160"; gene_source "ensembl"; gene_biotype "protein_coding";
1	FAANG	TSS	97350965	97351123	.	-	.	gene_id "ENSBTAG00000048011"; gene_version "2"; gene_name "GPR160"; gene_source "ensembl"; gene_biotype "protein_coding";
1	FAANG	TSS	97388879	97388892	.	-	.	gene_id "ENSBTAG00000039442"; gene_version "3"; gene_name "SEC62"; gene_source "ensembl"; gene_biotype "protein_coding";
1	FAANG	TSS	97391214	97391228	.	-	.	gene_id "ENSBTAG00000039442"; gene_version "3"; gene_name "SEC62"; gene_source "ensembl"; gene_biotype "protein_coding";
1	FAANG	TSS	97395519	97395573	.	-	.	gene_id "ENSBTAG00000039442"; gene_version "3"; gene_name "SEC62"; gene_source "ensembl"; gene_biotype "protein_coding";
1	FAANG	TSS	97421080	97421146	.	-	.	gene_id "ENSBTAG00000039442"; gene_version "3"; gene_name "SEC62"; gene_source "ensembl"; gene_biotype "protein_coding";
1	FAANG	TSS	97421415	97421425	.	-	.	gene_id "ENSBTAG00000039442"; gene_version "3"; gene_name "SEC62"; gene_source "ensembl"; gene_biotype "protein_coding";
1	FAANG	TSS	97421607	97421721	.	-	.	gene_id "ENSBTAG00000039442"; gene_version "3"; gene_name "SEC62"; gene_source "ensembl"; gene_biotype "protein_coding";
1	FAANG	TSS	97562672	97562696	.	+	.	gene_id "ENSBTAG00000006409"; gene_version "6"; gene_name "LRRC34"; gene_source "ensembl"; gene_biotype "protein_coding";
1	FAANG	TSS	97562924	97563055	.	+	.	gene_id "ENSBTAG00000006409"; gene_version "6"; gene_name "LRRC34"; gene_source "ensembl"; gene_biotype "protein_coding";
1	FAANG	TSS	97588820	97588825	.	-	.	gene_id "ENSBTAG00000013142"; gene_version "6"; gene_name "MYNN"; gene_source "ensembl"; gene_biotype "protein_coding";
1	FAANG	TSS	97604115	97604160	.	-	.	gene_id "ENSBTAG00000013142"; gene_version "6"; gene_name "MYNN"; gene_source "ensembl"; gene_biotype "protein_coding";
1	FAANG	TSS	97604202	97604259	.	+	.	gene_id "ENSBTAG00000013141"; gene_version "4"; gene_name "ACTRT3"; gene_source "ensembl"; gene_biotype "protein_coding";
1	FAANG	TSS	97607693	97607770	.	+	.	gene_id "ENSBTAG00000013141"; gene_version "4"; gene_name "ACTRT3"; gene_source "ensembl"; gene_biotype "protein_coding";
1	FAANG	TSS	97692346	97692519	.	+	.	gene_id "ENSBTAG00000047144"; gene_version "2"; gene_source "ensembl"; gene_biotype "protein_coding";
1	FAANG	TSS	97692764	97692782	.	+	.	gene_id "ENSBTAG00000047144"; gene_version "2"; gene_source "ensembl"; gene_biotype "protein_coding";
1	FAANG	TSS	97692764	97692782	.	+	.	gene_id "ENSBTAG00000005871"; gene_version "6"; gene_name "MECOM"; gene_source "ensembl"; gene_biotype "protein_coding";
1	FAANG	TSS	97693012	97693117	.	-	.	gene_id "ENSBTAG00000053891"; gene_version "1"; gene_source "ensembl"; gene_biotype "lncRNA";
1	FAANG	TSS	98075249	98075306	.	+	.	gene_id "ENSBTAG00000005871"; gene_version "6"; gene_name "MECOM"; gene_source "ensembl"; gene_biotype "protein_coding";
1	FAANG	TSS	98088266	98088296	.	+	.	gene_id "ENSBTAG00000005871"; gene_version "6"; gene_name "MECOM"; gene_source "ensembl"; gene_biotype "protein_coding";
1	FAANG	TSS	98136250	98136284	.	+	.	gene_id "ENSBTAG00000005871"; gene_version "6"; gene_name "MECOM"; gene_source "ensembl"; gene_biotype "protein_coding";
1	FAANG	TSS	98279922	98280044	.	+	.	gene_id "ENSBTAG00000005871"; gene_version "6"; gene_name "MECOM"; gene_source "ensembl"; gene_biotype "protein_coding";
1	FAANG	TSS	98280473	98280783	.	+	.	gene_id "ENSBTAG00000005871"; gene_version "6"; gene_name "MECOM"; gene_source "ensembl"; gene_biotype "protein_coding";
1	FAANG	TSS	98641204	98641214	.	-	.	gene_id "ENSBTAG00000054693"; gene_version "1"; gene_source "ensembl"; gene_biotype "protein_coding";
1	FAANG	TSS	99361465	99361542	.	+	.	gene_id "ENSBTAG00000018727"; gene_version "6"; gene_name "GOLIM4"; gene_source "ensembl"; gene_biotype "protein_coding";
1	FAANG	TSS	99361817	99361829	.	+	.	gene_id "ENSBTAG00000018727"; gene_version "6"; gene_name "GOLIM4"; gene_source "ensembl"; gene_biotype "protein_coding";
1	FAANG	TSS	99361976	99362167	.	+	.	gene_id "ENSBTAG00000018727"; gene_version "6"; gene_name "GOLIM4"; gene_source "ensembl"; gene_biotype "protein_coding";
1	FAANG	TSS	99362663	99362683	.	+	.	gene_id "ENSBTAG00000018727"; gene_version "6"; gene_name "GOLIM4"; gene_source "ensembl"; gene_biotype "protein_coding";
1	FAANG	TSS	99428879	99429279	.	+	.	gene_id "ENSBTAG00000018727"; gene_version "6"; gene_name "GOLIM4"; gene_source "ensembl"; gene_biotype "protein_coding";
1	FAANG	TSS	99429771	99429772	.	+	.	gene_id "ENSBTAG00000018727"; gene_version "6"; gene_name "GOLIM4"; gene_source "ensembl"; gene_biotype "protein_coding";
1	FAANG	TSS	99444309	99444432	.	+	.	gene_id "ENSBTAG00000018727"; gene_version "6"; gene_name "GOLIM4"; gene_source "ensembl"; gene_biotype "protein_coding";
1	FAANG	TSS	99579146	99579209	.	-	.	gene_id "ENSBTAG00000031704"; gene_version "3"; gene_name "LRRC77"; gene_source "ensembl"; gene_biotype "protein_coding";
1	FAANG	TSS	99743527	99743609	.	-	.	gene_id "ENSBTAG00000012708"; gene_version "6"; gene_name "SERPINI1"; gene_source "ensembl"; gene_biotype "protein_coding";
1	FAANG	TSS	99743626	99743692	.	+	.	gene_id "ENSBTAG00000031709"; gene_version "2"; gene_name "PDCD10"; gene_source "ensembl"; gene_biotype "protein_coding";
1	FAANG	TSS	99744263	99744435	.	+	.	gene_id "ENSBTAG00000031709"; gene_version "2"; gene_name "PDCD10"; gene_source "ensembl"; gene_biotype "protein_coding";
1	FAANG	TSS	99744835	99744929	.	+	.	gene_id "ENSBTAG00000031709"; gene_version "2"; gene_name "PDCD10"; gene_source "ensembl"; gene_biotype "protein_coding";
1	FAANG	TSS	99770365	99770393	.	+	.	gene_id "ENSBTAG00000031709"; gene_version "2"; gene_name "PDCD10"; gene_source "ensembl"; gene_biotype "protein_coding";
1	FAANG	TSS	99823367	99823409	.	+	.	gene_id "ENSBTAG00000031618"; gene_version "4"; gene_name "WDR49"; gene_source "ensembl"; gene_biotype "protein_coding";
1	FAANG	TSS	99995813	99995836	.	+	.	gene_id "ENSBTAG00000011423"; gene_version "6"; gene_name "SERPINI2"; gene_source "ensembl"; gene_biotype "protein_coding";
1	FAANG	TSS	100081574	100081662	.	+	.	gene_id "ENSBTAG00000035710"; gene_version "5"; gene_name "ZBBX"; gene_source "ensembl"; gene_biotype "protein_coding";
1	FAANG	TSS	100098886	100098905	.	+	.	gene_id "ENSBTAG00000035710"; gene_version "5"; gene_name "ZBBX"; gene_source "ensembl"; gene_biotype "protein_coding";
1	FAANG	TSS	100102273	100102427	.	+	.	gene_id "ENSBTAG00000035710"; gene_version "5"; gene_name "ZBBX"; gene_source "ensembl"; gene_biotype "protein_coding";
1	FAANG	TSS	101522707	101522797	.	+	.	gene_id "ENSBTAG00000011139"; gene_version "6"; gene_name "BCHE"; gene_source "ensembl"; gene_biotype "protein_coding";
1	FAANG	TSS	101542596	101542608	.	+	.	gene_id "ENSBTAG00000011139"; gene_version "6"; gene_name "BCHE"; gene_source "ensembl"; gene_biotype "protein_coding";
1	FAANG	TSS	102179293	102179509	.	+	.	gene_id "ENSBTAG00000017180"; gene_version "6"; gene_name "SLITRK3"; gene_source "ensembl"; gene_biotype "protein_coding";
1	FAANG	TSS	102182422	102182564	.	+	.	gene_id "ENSBTAG00000017180"; gene_version "6"; gene_name "SLITRK3"; gene_source "ensembl"; gene_biotype "protein_coding";
1	FAANG	TSS	102267977	102268050	.	+	.	gene_id "ENSBTAG00000006975"; gene_version "6"; gene_name "SI"; gene_source "ensembl"; gene_biotype "protein_coding";
1	FAANG	TSS	103333850	103334038	.	+	.	gene_id "ENSBTAG00000018312"; gene_version "5"; gene_source "ensembl"; gene_biotype "protein_coding";
1	FAANG	TSS	104351123	104351128	.	+	.	gene_id "ENSBTAG00000027213"; gene_version "5"; gene_source "ensembl"; gene_biotype "protein_coding";
1	FAANG	TSS	106027937	106028108	.	+	.	gene_id "ENSBTAG00000049223"; gene_version "1"; gene_name "SPTSSB"; gene_source "ensembl"; gene_biotype "protein_coding";
1	FAANG	TSS	106028389	106028415	.	+	.	gene_id "ENSBTAG00000049223"; gene_version "1"; gene_name "SPTSSB"; gene_source "ensembl"; gene_biotype "protein_coding";
1	FAANG	TSS	106178515	106178558	.	-	.	gene_id "ENSBTAG00000016228"; gene_version "6"; gene_name "NMD3"; gene_source "ensembl"; gene_biotype "protein_coding";
1	FAANG	TSS	106186521	106186637	.	-	.	gene_id "ENSBTAG00000016228"; gene_version "6"; gene_name "NMD3"; gene_source "ensembl"; gene_biotype "protein_coding";
1	FAANG	TSS	106578581	106578594	.	-	.	gene_id "ENSBTAG00000001274"; gene_version "6"; gene_name "PPM1L"; gene_source "ensembl"; gene_biotype "protein_coding";
1	FAANG	TSS	106587251	106587280	.	-	.	gene_id "ENSBTAG00000001274"; gene_version "6"; gene_name "PPM1L"; gene_source "ensembl"; gene_biotype "protein_coding";
1	FAANG	TSS	106625462	106625504	.	-	.	gene_id "ENSBTAG00000001274"; gene_version "6"; gene_name "PPM1L"; gene_source "ensembl"; gene_biotype "protein_coding";
1	FAANG	TSS	106641415	106641434	.	-	.	gene_id "ENSBTAG00000001274"; gene_version "6"; gene_name "PPM1L"; gene_source "ensembl"; gene_biotype "protein_coding";
1	FAANG	TSS	106725834	106725864	.	-	.	gene_id "ENSBTAG00000001274"; gene_version "6"; gene_name "PPM1L"; gene_source "ensembl"; gene_biotype "protein_coding";
1	FAANG	TSS	106725988	106726108	.	-	.	gene_id "ENSBTAG00000001274"; gene_version "6"; gene_name "PPM1L"; gene_source "ensembl"; gene_biotype "protein_coding";
1	FAANG	TSS	106727075	106727151	.	-	.	gene_id "ENSBTAG00000001274"; gene_version "6"; gene_name "PPM1L"; gene_source "ensembl"; gene_biotype "protein_coding";
1	FAANG	TSS	106727763	106727871	.	-	.	gene_id "ENSBTAG00000001274"; gene_version "6"; gene_name "PPM1L"; gene_source "ensembl"; gene_biotype "protein_coding";
1	FAANG	TSS	106839261	106839284	.	-	.	gene_id "ENSBTAG00000017322"; gene_version "5"; gene_name "ARL14"; gene_source "ensembl"; gene_biotype "protein_coding";
1	FAANG	TSS	106924979	106925203	.	+	.	gene_id "ENSBTAG00000017416"; gene_version "6"; gene_name "KPNA4"; gene_source "ensembl"; gene_biotype "protein_coding";
1	FAANG	TSS	106985307	106985319	.	+	.	gene_id "ENSBTAG00000017416"; gene_version "6"; gene_name "KPNA4"; gene_source "ensembl"; gene_biotype "protein_coding";
1	FAANG	TSS	107028928	107029184	.	+	.	gene_id "ENSBTAG00000008078"; gene_version "4"; gene_name "TRIM59"; gene_source "ensembl"; gene_biotype "protein_coding";
1	FAANG	TSS	107058197	107058210	.	-	.	gene_id "ENSBTAG00000005862"; gene_version "6"; gene_name "SMC4"; gene_source "ensembl"; gene_biotype "protein_coding";
1	FAANG	TSS	107076815	107076828	.	-	.	gene_id "ENSBTAG00000005862"; gene_version "6"; gene_name "SMC4"; gene_source "ensembl"; gene_biotype "protein_coding";
1	FAANG	TSS	107077225	107077310	.	+	.	gene_id "ENSBTAG00000031572"; gene_version "4"; gene_name "IFT80"; gene_source "ensembl"; gene_biotype "protein_coding";
1	FAANG	TSS	107078573	107078641	.	-	.	gene_id "ENSBTAG00000005862"; gene_version "6"; gene_name "SMC4"; gene_source "ensembl"; gene_biotype "protein_coding";
1	FAANG	TSS	107078700	107078738	.	+	.	gene_id "ENSBTAG00000031572"; gene_version "4"; gene_name "IFT80"; gene_source "ensembl"; gene_biotype "protein_coding";
1	FAANG	TSS	107078916	107078959	.	-	.	gene_id "ENSBTAG00000005862"; gene_version "6"; gene_name "SMC4"; gene_source "ensembl"; gene_biotype "protein_coding";
1	FAANG	TSS	107078941	107079037	.	+	.	gene_id "ENSBTAG00000031572"; gene_version "4"; gene_name "IFT80"; gene_source "ensembl"; gene_biotype "protein_coding";
1	FAANG	TSS	107385816	107386039	.	+	.	gene_id "ENSBTAG00000052570"; gene_version "1"; gene_source "ensembl"; gene_biotype "protein_coding";
1	FAANG	TSS	107426193	107426207	.	+	.	gene_id "ENSBTAG00000052570"; gene_version "1"; gene_source "ensembl"; gene_biotype "protein_coding";
1	FAANG	TSS	107440438	107440573	.	-	.	gene_id "ENSBTAG00000015150"; gene_version "6"; gene_name "IL12A"; gene_source "ensembl"; gene_biotype "protein_coding";
1	FAANG	TSS	107440648	107440662	.	+	.	gene_id "ENSBTAG00000049210"; gene_version "1"; gene_source "ensembl"; gene_biotype "lncRNA";
1	FAANG	TSS	107602249	107602321	.	-	.	gene_id "ENSBTAG00000014960"; gene_version "6"; gene_name "SCHIP1"; gene_source "ensembl"; gene_biotype "protein_coding";
1	FAANG	TSS	107602557	107602605	.	-	.	gene_id "ENSBTAG00000014960"; gene_version "6"; gene_name "SCHIP1"; gene_source "ensembl"; gene_biotype "protein_coding";
1	FAANG	TSS	107614691	107614966	.	-	.	gene_id "ENSBTAG00000014960"; gene_version "6"; gene_name "SCHIP1"; gene_source "ensembl"; gene_biotype "protein_coding";
1	FAANG	TSS	107699105	107699374	.	-	.	gene_id "ENSBTAG00000014960"; gene_version "6"; gene_name "SCHIP1"; gene_source "ensembl"; gene_biotype "protein_coding";
1	FAANG	TSS	107699691	107699726	.	-	.	gene_id "ENSBTAG00000014960"; gene_version "6"; gene_name "SCHIP1"; gene_source "ensembl"; gene_biotype "protein_coding";
1	FAANG	TSS	107700211	107700269	.	-	.	gene_id "ENSBTAG00000014960"; gene_version "6"; gene_name "SCHIP1"; gene_source "ensembl"; gene_biotype "protein_coding";
1	FAANG	TSS	107731867	107731930	.	-	.	gene_id "ENSBTAG00000014960"; gene_version "6"; gene_name "SCHIP1"; gene_source "ensembl"; gene_biotype "protein_coding";
1	FAANG	TSS	108215273	108215282	.	-	.	gene_id "ENSBTAG00000014960"; gene_version "6"; gene_name "SCHIP1"; gene_source "ensembl"; gene_biotype "protein_coding";
1	FAANG	TSS	108732484	108732586	.	-	.	gene_id "ENSBTAG00000009263"; gene_version "6"; gene_name "MFSD1"; gene_source "ensembl"; gene_biotype "protein_coding";
1	FAANG	TSS	108807487	108807704	.	+	.	gene_id "ENSBTAG00000014713"; gene_version "6"; gene_name "RARRES1"; gene_source "ensembl"; gene_biotype "protein_coding";
1	FAANG	TSS	108828511	108828554	.	+	.	gene_id "ENSBTAG00000014713"; gene_version "6"; gene_name "RARRES1"; gene_source "ensembl"; gene_biotype "protein_coding";
1	FAANG	TSS	108838510	108838510	.	+	.	gene_id "ENSBTAG00000014713"; gene_version "6"; gene_name "RARRES1"; gene_source "ensembl"; gene_biotype "protein_coding";
1	FAANG	TSS	108866713	108866739	.	+	.	gene_id "ENSBTAG00000009336"; gene_version "6"; gene_name "LXN"; gene_source "ensembl"; gene_biotype "protein_coding";
1	FAANG	TSS	108866941	108866955	.	-	.	gene_id "ENSBTAG00000027795"; gene_version "4"; gene_name "GFM1"; gene_source "ensembl"; gene_biotype "protein_coding";
1	FAANG	TSS	108867072	108867359	.	+	.	gene_id "ENSBTAG00000009336"; gene_version "6"; gene_name "LXN"; gene_source "ensembl"; gene_biotype "protein_coding";
1	FAANG	TSS	108867119	108867131	.	-	.	gene_id "ENSBTAG00000027795"; gene_version "4"; gene_name "GFM1"; gene_source "ensembl"; gene_biotype "protein_coding";
1	FAANG	TSS	108903112	108903192	.	-	.	gene_id "ENSBTAG00000027795"; gene_version "4"; gene_name "GFM1"; gene_source "ensembl"; gene_biotype "protein_coding";
1	FAANG	TSS	108938706	108938865	.	-	.	gene_id "ENSBTAG00000004126"; gene_version "4"; gene_name "MLF1"; gene_source "ensembl"; gene_biotype "protein_coding";
1	FAANG	TSS	109325069	109325081	.	-	.	gene_id "ENSBTAG00000031561"; gene_version "3"; gene_name "RSRC1"; gene_source "ensembl"; gene_biotype "protein_coding";
1	FAANG	TSS	109377082	109377102	.	-	.	gene_id "ENSBTAG00000031561"; gene_version "3"; gene_name "RSRC1"; gene_source "ensembl"; gene_biotype "protein_coding";
1	FAANG	TSS	109399776	109399795	.	-	.	gene_id "ENSBTAG00000031561"; gene_version "3"; gene_name "RSRC1"; gene_source "ensembl"; gene_biotype "protein_coding";
1	FAANG	TSS	109413713	109413830	.	-	.	gene_id "ENSBTAG00000031561"; gene_version "3"; gene_name "RSRC1"; gene_source "ensembl"; gene_biotype "protein_coding";
1	FAANG	TSS	109418002	109418035	.	-	.	gene_id "ENSBTAG00000031561"; gene_version "3"; gene_name "RSRC1"; gene_source "ensembl"; gene_biotype "protein_coding";
1	FAANG	TSS	109418064	109418109	.	+	.	gene_id "ENSBTAG00000005230"; gene_version "6"; gene_name "SHOX2"; gene_source "ensembl"; gene_biotype "protein_coding";
1	FAANG	TSS	110066554	110066791	.	+	.	gene_id "ENSBTAG00000024643"; gene_version "4"; gene_name "VEPH1"; gene_source "ensembl"; gene_biotype "protein_coding";
1	FAANG	TSS	110071140	110071172	.	+	.	gene_id "ENSBTAG00000024643"; gene_version "4"; gene_name "VEPH1"; gene_source "ensembl"; gene_biotype "protein_coding";
1	FAANG	TSS	110159034	110159034	.	-	.	gene_id "ENSBTAG00000009012"; gene_version "5"; gene_name "PTX3"; gene_source "ensembl"; gene_biotype "protein_coding";
1	FAANG	TSS	110164246	110164267	.	-	.	gene_id "ENSBTAG00000009012"; gene_version "5"; gene_name "PTX3"; gene_source "ensembl"; gene_biotype "protein_coding";
1	FAANG	TSS	110448047	110448073	.	+	.	gene_id "ENSBTAG00000003851"; gene_version "5"; gene_name "CCNL1"; gene_source "ensembl"; gene_biotype "protein_coding";
1	FAANG	TSS	110448310	110448334	.	+	.	gene_id "ENSBTAG00000003851"; gene_version "5"; gene_name "CCNL1"; gene_source "ensembl"; gene_biotype "protein_coding";
1	FAANG	TSS	110448662	110448779	.	+	.	gene_id "ENSBTAG00000003851"; gene_version "5"; gene_name "CCNL1"; gene_source "ensembl"; gene_biotype "protein_coding";
1	FAANG	TSS	110449298	110449321	.	+	.	gene_id "ENSBTAG00000003851"; gene_version "5"; gene_name "CCNL1"; gene_source "ensembl"; gene_biotype "protein_coding";
1	FAANG	TSS	110704401	110704556	.	-	.	gene_id "ENSBTAG00000018009"; gene_version "4"; gene_source "ensembl"; gene_biotype "protein_coding";
1	FAANG	TSS	110779836	110779944	.	-	.	gene_id "ENSBTAG00000050129"; gene_version "1"; gene_name "LEKR1"; gene_source "ensembl"; gene_biotype "protein_coding";
1	FAANG	TSS	110779836	110779944	.	-	.	gene_id "ENSBTAG00000018009"; gene_version "4"; gene_source "ensembl"; gene_biotype "protein_coding";
1	FAANG	TSS	110955873	110955983	.	-	.	gene_id "ENSBTAG00000012120"; gene_version "6"; gene_name "TIPARP"; gene_source "ensembl"; gene_biotype "protein_coding";
1	FAANG	TSS	111095618	111095845	.	+	.	gene_id "ENSBTAG00000018471"; gene_version "4"; gene_name "SSR3"; gene_source "ensembl"; gene_biotype "protein_coding";
1	FAANG	TSS	111096004	111096092	.	+	.	gene_id "ENSBTAG00000018471"; gene_version "4"; gene_name "SSR3"; gene_source "ensembl"; gene_biotype "protein_coding";
1	FAANG	TSS	111098791	111098801	.	+	.	gene_id "ENSBTAG00000018471"; gene_version "4"; gene_name "SSR3"; gene_source "ensembl"; gene_biotype "protein_coding";
1	FAANG	TSS	111101275	111101399	.	+	.	gene_id "ENSBTAG00000018471"; gene_version "4"; gene_name "SSR3"; gene_source "ensembl"; gene_biotype "protein_coding";
1	FAANG	TSS	111179265	111179281	.	-	.	gene_id "ENSBTAG00000018465"; gene_version "6"; gene_name "KCNAB1"; gene_source "ensembl"; gene_biotype "protein_coding";
1	FAANG	TSS	111208001	111208039	.	-	.	gene_id "ENSBTAG00000018465"; gene_version "6"; gene_name "KCNAB1"; gene_source "ensembl"; gene_biotype "protein_coding";
1	FAANG	TSS	111208494	111208505	.	-	.	gene_id "ENSBTAG00000018465"; gene_version "6"; gene_name "KCNAB1"; gene_source "ensembl"; gene_biotype "protein_coding";
1	FAANG	TSS	111407604	111407686	.	-	.	gene_id "ENSBTAG00000018465"; gene_version "6"; gene_name "KCNAB1"; gene_source "ensembl"; gene_biotype "protein_coding";
1	FAANG	TSS	111407884	111407898	.	-	.	gene_id "ENSBTAG00000018465"; gene_version "6"; gene_name "KCNAB1"; gene_source "ensembl"; gene_biotype "protein_coding";
1	FAANG	TSS	111408301	111408308	.	-	.	gene_id "ENSBTAG00000018465"; gene_version "6"; gene_name "KCNAB1"; gene_source "ensembl"; gene_biotype "protein_coding";
1	FAANG	TSS	111559654	111559790	.	-	.	gene_id "ENSBTAG00000018465"; gene_version "6"; gene_name "KCNAB1"; gene_source "ensembl"; gene_biotype "protein_coding";
1	FAANG	TSS	111749981	111749983	.	-	.	gene_id "ENSBTAG00000013013"; gene_version "5"; gene_name "GMPS"; gene_source "ensembl"; gene_biotype "protein_coding";
1	FAANG	TSS	111803402	111803589	.	-	.	gene_id "ENSBTAG00000013013"; gene_version "5"; gene_name "GMPS"; gene_source "ensembl"; gene_biotype "protein_coding";
1	FAANG	TSS	111804770	111804793	.	-	.	gene_id "ENSBTAG00000013013"; gene_version "5"; gene_name "GMPS"; gene_source "ensembl"; gene_biotype "protein_coding";
1	FAANG	TSS	111829228	111829318	.	+	.	gene_id "ENSBTAG00000014318"; gene_version "4"; gene_name "SLC33A1"; gene_source "ensembl"; gene_biotype "protein_coding";
1	FAANG	TSS	111837082	111837102	.	+	.	gene_id "ENSBTAG00000014318"; gene_version "4"; gene_name "SLC33A1"; gene_source "ensembl"; gene_biotype "protein_coding";
1	FAANG	TSS	111876342	111876398	.	+	.	gene_id "ENSBTAG00000005203"; gene_version "5"; gene_name "C1H3orf33"; gene_source "ensembl"; gene_biotype "protein_coding";
1	FAANG	TSS	111915215	111915325	.	+	.	gene_id "ENSBTAG00000008307"; gene_version "6"; gene_name "PLCH1"; gene_source "ensembl"; gene_biotype "protein_coding";
1	FAANG	TSS	111920961	111921041	.	+	.	gene_id "ENSBTAG00000008307"; gene_version "6"; gene_name "PLCH1"; gene_source "ensembl"; gene_biotype "protein_coding";
1	FAANG	TSS	112307276	112307285	.	+	.	gene_id "ENSBTAG00000054182"; gene_version "1"; gene_source "ensembl"; gene_biotype "lncRNA";
1	FAANG	TSS	112320545	112320576	.	+	.	gene_id "ENSBTAG00000054182"; gene_version "1"; gene_source "ensembl"; gene_biotype "lncRNA";
1	FAANG	TSS	112338198	112338259	.	+	.	gene_id "ENSBTAG00000054182"; gene_version "1"; gene_source "ensembl"; gene_biotype "lncRNA";
1	FAANG	TSS	112365891	112365943	.	+	.	gene_id "ENSBTAG00000054182"; gene_version "1"; gene_source "ensembl"; gene_biotype "lncRNA";
1	FAANG	TSS	112595355	112596114	.	-	.	gene_id "ENSBTAG00000002075"; gene_version "5"; gene_name "MME"; gene_source "ensembl"; gene_biotype "protein_coding";
1	FAANG	TSS	113326526	113326635	.	+	.	gene_id "ENSBTAG00000006142"; gene_version "5"; gene_name "DHX36"; gene_source "ensembl"; gene_biotype "protein_coding";
1	FAANG	TSS	113520321	113520406	.	-	.	gene_id "ENSBTAG00000013439"; gene_version "5"; gene_name "ARHGEF26"; gene_source "ensembl"; gene_biotype "protein_coding";
1	FAANG	TSS	114375146	114375169	.	-	.	gene_id "ENSBTAG00000047341"; gene_version "2"; gene_source "ensembl"; gene_biotype "protein_coding";
1	FAANG	TSS	114498690	114498775	.	-	.	gene_id "ENSBTAG00000048392"; gene_version "1"; gene_source "ensembl"; gene_biotype "lncRNA";
1	FAANG	TSS	114556573	114556583	.	-	.	gene_id "ENSBTAG00000055257"; gene_version "1"; gene_name "RAP2B"; gene_source "ensembl"; gene_biotype "protein_coding";
1	FAANG	TSS	114556869	114557017	.	-	.	gene_id "ENSBTAG00000055257"; gene_version "1"; gene_name "RAP2B"; gene_source "ensembl"; gene_biotype "protein_coding";
1	FAANG	TSS	114558367	114558444	.	-	.	gene_id "ENSBTAG00000055257"; gene_version "1"; gene_name "RAP2B"; gene_source "ensembl"; gene_biotype "protein_coding";
1	FAANG	TSS	114910305	114910399	.	-	.	gene_id "ENSBTAG00000001465"; gene_version "3"; gene_name "P2RY1"; gene_source "ensembl"; gene_biotype "protein_coding";
1	FAANG	TSS	114919164	114919202	.	-	.	gene_id "ENSBTAG00000001465"; gene_version "3"; gene_name "P2RY1"; gene_source "ensembl"; gene_biotype "protein_coding";
1	FAANG	TSS	115264638	115264653	.	-	.	gene_id "ENSBTAG00000033740"; gene_version "4"; gene_source "ensembl"; gene_biotype "protein_coding";
1	FAANG	TSS	115303710	115303722	.	-	.	gene_id "ENSBTAG00000004564"; gene_version "6"; gene_name "MBNL1"; gene_source "ensembl"; gene_biotype "protein_coding";
1	FAANG	TSS	115305380	115305389	.	-	.	gene_id "ENSBTAG00000004564"; gene_version "6"; gene_name "MBNL1"; gene_source "ensembl"; gene_biotype "protein_coding";
1	FAANG	TSS	115320685	115320696	.	-	.	gene_id "ENSBTAG00000004564"; gene_version "6"; gene_name "MBNL1"; gene_source "ensembl"; gene_biotype "protein_coding";
1	FAANG	TSS	115321543	115321789	.	-	.	gene_id "ENSBTAG00000004564"; gene_version "6"; gene_name "MBNL1"; gene_source "ensembl"; gene_biotype "protein_coding";
1	FAANG	TSS	115376514	115376550	.	-	.	gene_id "ENSBTAG00000004564"; gene_version "6"; gene_name "MBNL1"; gene_source "ensembl"; gene_biotype "protein_coding";
1	FAANG	TSS	115419354	115419365	.	-	.	gene_id "ENSBTAG00000004564"; gene_version "6"; gene_name "MBNL1"; gene_source "ensembl"; gene_biotype "protein_coding";
1	FAANG	TSS	115461624	115461740	.	-	.	gene_id "ENSBTAG00000004564"; gene_version "6"; gene_name "MBNL1"; gene_source "ensembl"; gene_biotype "protein_coding";
1	FAANG	TSS	115462450	115462631	.	-	.	gene_id "ENSBTAG00000004564"; gene_version "6"; gene_name "MBNL1"; gene_source "ensembl"; gene_biotype "protein_coding";
1	FAANG	TSS	115462794	115463056	.	-	.	gene_id "ENSBTAG00000004564"; gene_version "6"; gene_name "MBNL1"; gene_source "ensembl"; gene_biotype "protein_coding";
1	FAANG	TSS	115495743	115495876	.	-	.	gene_id "ENSBTAG00000004564"; gene_version "6"; gene_name "MBNL1"; gene_source "ensembl"; gene_biotype "protein_coding";
1	FAANG	TSS	115496507	115496868	.	-	.	gene_id "ENSBTAG00000004564"; gene_version "6"; gene_name "MBNL1"; gene_source "ensembl"; gene_biotype "protein_coding";
1	FAANG	TSS	115524900	115525005	.	-	.	gene_id "ENSBTAG00000004564"; gene_version "6"; gene_name "MBNL1"; gene_source "ensembl"; gene_biotype "protein_coding";
1	FAANG	TSS	115948968	115949036	.	-	.	gene_id "ENSBTAG00000053581"; gene_version "1"; gene_name "SUCNR1"; gene_source "ensembl"; gene_biotype "protein_coding";
1	FAANG	TSS	116029357	116029366	.	-	.	gene_id "ENSBTAG00000049884"; gene_version "1"; gene_source "ensembl"; gene_biotype "protein_coding";
1	FAANG	TSS	116049960	116050082	.	-	.	gene_id "ENSBTAG00000011569"; gene_version "4"; gene_source "ensembl"; gene_biotype "protein_coding";
1	FAANG	TSS	116104115	116104341	.	-	.	gene_id "ENSBTAG00000050308"; gene_version "1"; gene_source "ensembl"; gene_biotype "protein_coding";
1	FAANG	TSS	116227649	116227660	.	-	.	gene_id "ENSBTAG00000013378"; gene_version "5"; gene_source "ensembl"; gene_biotype "protein_coding";
1	FAANG	TSS	116319257	116319283	.	-	.	gene_id "ENSBTAG00000010385"; gene_version "6"; gene_source "ensembl"; gene_biotype "protein_coding";
1	FAANG	TSS	116319551	116319582	.	-	.	gene_id "ENSBTAG00000010385"; gene_version "6"; gene_source "ensembl"; gene_biotype "protein_coding";
1	FAANG	TSS	116619564	116619623	.	+	.	gene_id "ENSBTAG00000001728"; gene_version "5"; gene_name "IGSF10"; gene_source "ensembl"; gene_biotype "protein_coding";
1	FAANG	TSS	116619969	116620042	.	+	.	gene_id "ENSBTAG00000001728"; gene_version "5"; gene_name "IGSF10"; gene_source "ensembl"; gene_biotype "protein_coding";
1	FAANG	TSS	116620287	116620328	.	+	.	gene_id "ENSBTAG00000001728"; gene_version "5"; gene_name "IGSF10"; gene_source "ensembl"; gene_biotype "protein_coding";
1	FAANG	TSS	116639707	116639726	.	+	.	gene_id "ENSBTAG00000001728"; gene_version "5"; gene_name "IGSF10"; gene_source "ensembl"; gene_biotype "protein_coding";
1	FAANG	TSS	116694782	116694956	.	+	.	gene_id "ENSBTAG00000015837"; gene_version "6"; gene_name "P2RY12"; gene_source "ensembl"; gene_biotype "protein_coding";
1	FAANG	TSS	116743226	116743329	.	+	.	gene_id "ENSBTAG00000015837"; gene_version "6"; gene_name "P2RY12"; gene_source "ensembl"; gene_biotype "protein_coding";
1	FAANG	TSS	116750731	116750753	.	-	.	gene_id "ENSBTAG00000021703"; gene_version "6"; gene_name "MED12L"; gene_source "ensembl"; gene_biotype "protein_coding";
1	FAANG	TSS	116755608	116755636	.	+	.	gene_id "ENSBTAG00000011192"; gene_version "5"; gene_name "GPR87"; gene_source "ensembl"; gene_biotype "protein_coding";
1	FAANG	TSS	116772989	116773125	.	+	.	gene_id "ENSBTAG00000011192"; gene_version "5"; gene_name "GPR87"; gene_source "ensembl"; gene_biotype "protein_coding";
1	FAANG	TSS	116781507	116781576	.	+	.	gene_id "ENSBTAG00000011192"; gene_version "5"; gene_name "GPR87"; gene_source "ensembl"; gene_biotype "protein_coding";
1	FAANG	TSS	116814657	116814692	.	+	.	gene_id "ENSBTAG00000020990"; gene_version "5"; gene_name "P2RY14"; gene_source "ensembl"; gene_biotype "protein_coding";
1	FAANG	TSS	116814833	116814890	.	+	.	gene_id "ENSBTAG00000020990"; gene_version "5"; gene_name "P2RY14"; gene_source "ensembl"; gene_biotype "protein_coding";
1	FAANG	TSS	116847326	116847654	.	+	.	gene_id "ENSBTAG00000020990"; gene_version "5"; gene_name "P2RY14"; gene_source "ensembl"; gene_biotype "protein_coding";
1	FAANG	TSS	116847459	116847527	.	-	.	gene_id "ENSBTAG00000021703"; gene_version "6"; gene_name "MED12L"; gene_source "ensembl"; gene_biotype "protein_coding";
1	FAANG	TSS	116889275	116889289	.	-	.	gene_id "ENSBTAG00000021703"; gene_version "6"; gene_name "MED12L"; gene_source "ensembl"; gene_biotype "protein_coding";
1	FAANG	TSS	116891745	116891805	.	+	.	gene_id "ENSBTAG00000009848"; gene_version "6"; gene_name "GPR171"; gene_source "ensembl"; gene_biotype "protein_coding";
1	FAANG	TSS	116921198	116921224	.	-	.	gene_id "ENSBTAG00000021703"; gene_version "6"; gene_name "MED12L"; gene_source "ensembl"; gene_biotype "protein_coding";
1	FAANG	TSS	117016126	117016194	.	-	.	gene_id "ENSBTAG00000021703"; gene_version "6"; gene_name "MED12L"; gene_source "ensembl"; gene_biotype "protein_coding";
1	FAANG	TSS	117016963	117016978	.	-	.	gene_id "ENSBTAG00000021703"; gene_version "6"; gene_name "MED12L"; gene_source "ensembl"; gene_biotype "protein_coding";
1	FAANG	TSS	117017119	117017204	.	-	.	gene_id "ENSBTAG00000021703"; gene_version "6"; gene_name "MED12L"; gene_source "ensembl"; gene_biotype "protein_coding";
1	FAANG	TSS	117017393	117017687	.	-	.	gene_id "ENSBTAG00000021703"; gene_version "6"; gene_name "MED12L"; gene_source "ensembl"; gene_biotype "protein_coding";
1	FAANG	TSS	117361804	117361872	.	+	.	gene_id "ENSBTAG00000023445"; gene_version "5"; gene_name "SIAH2"; gene_source "ensembl"; gene_biotype "protein_coding";
1	FAANG	TSS	117362049	117362062	.	+	.	gene_id "ENSBTAG00000023445"; gene_version "5"; gene_name "SIAH2"; gene_source "ensembl"; gene_biotype "protein_coding";
1	FAANG	TSS	117379918	117380075	.	+	.	gene_id "ENSBTAG00000023445"; gene_version "5"; gene_name "SIAH2"; gene_source "ensembl"; gene_biotype "protein_coding";
1	FAANG	TSS	117433144	117433301	.	+	.	gene_id "ENSBTAG00000001331"; gene_version "6"; gene_name "ERICH6"; gene_source "ensembl"; gene_biotype "protein_coding";
1	FAANG	TSS	117537509	117537627	.	-	.	gene_id "ENSBTAG00000031435"; gene_version "4"; gene_name "SELENOT"; gene_source "ensembl"; gene_biotype "protein_coding";
1	FAANG	TSS	117557320	117557333	.	-	.	gene_id "ENSBTAG00000009106"; gene_version "5"; gene_name "EIF2A"; gene_source "ensembl"; gene_biotype "protein_coding";
1	FAANG	TSS	117561842	117561880	.	-	.	gene_id "ENSBTAG00000009106"; gene_version "5"; gene_name "EIF2A"; gene_source "ensembl"; gene_biotype "protein_coding";
1	FAANG	TSS	117571318	117571506	.	-	.	gene_id "ENSBTAG00000009106"; gene_version "5"; gene_name "EIF2A"; gene_source "ensembl"; gene_biotype "protein_coding";
1	FAANG	TSS	117597914	117598216	.	-	.	gene_id "ENSBTAG00000009106"; gene_version "5"; gene_name "EIF2A"; gene_source "ensembl"; gene_biotype "protein_coding";
1	FAANG	TSS	117598057	117598360	.	+	.	gene_id "ENSBTAG00000009104"; gene_version "5"; gene_name "SERP1"; gene_source "ensembl"; gene_biotype "protein_coding";
1	FAANG	TSS	117673190	117673204	.	-	.	gene_id "ENSBTAG00000018402"; gene_version "6"; gene_name "TSC22D2"; gene_source "ensembl"; gene_biotype "protein_coding";
1	FAANG	TSS	117673989	117673999	.	-	.	gene_id "ENSBTAG00000018402"; gene_version "6"; gene_name "TSC22D2"; gene_source "ensembl"; gene_biotype "protein_coding";
1	FAANG	TSS	117675269	117675283	.	-	.	gene_id "ENSBTAG00000018402"; gene_version "6"; gene_name "TSC22D2"; gene_source "ensembl"; gene_biotype "protein_coding";
1	FAANG	TSS	117716095	117716240	.	-	.	gene_id "ENSBTAG00000018402"; gene_version "6"; gene_name "TSC22D2"; gene_source "ensembl"; gene_biotype "protein_coding";
1	FAANG	TSS	117717944	117717959	.	-	.	gene_id "ENSBTAG00000018402"; gene_version "6"; gene_name "TSC22D2"; gene_source "ensembl"; gene_biotype "protein_coding";
1	FAANG	TSS	117718571	117718677	.	-	.	gene_id "ENSBTAG00000018402"; gene_version "6"; gene_name "TSC22D2"; gene_source "ensembl"; gene_biotype "protein_coding";
1	FAANG	TSS	118213311	118213411	.	+	.	gene_id "ENSBTAG00000011150"; gene_version "6"; gene_name "PFN2"; gene_source "ensembl"; gene_biotype "protein_coding";
1	FAANG	TSS	118350010	118350102	.	-	.	gene_id "ENSBTAG00000011147"; gene_version "5"; gene_name "RNF13"; gene_source "ensembl"; gene_biotype "protein_coding";
1	FAANG	TSS	118350692	118350734	.	-	.	gene_id "ENSBTAG00000011147"; gene_version "5"; gene_name "RNF13"; gene_source "ensembl"; gene_biotype "protein_coding";
1	FAANG	TSS	118366971	118367036	.	+	.	gene_id "ENSBTAG00000031346"; gene_version "4"; gene_name "ANKUB1"; gene_source "ensembl"; gene_biotype "protein_coding";
1	FAANG	TSS	118403783	118403871	.	+	.	gene_id "ENSBTAG00000005068"; gene_version "6"; gene_name "COMMD2"; gene_source "ensembl"; gene_biotype "protein_coding";
1	FAANG	TSS	118460784	118460849	.	+	.	gene_id "ENSBTAG00000007814"; gene_version "6"; gene_name "WWTR1"; gene_source "ensembl"; gene_biotype "protein_coding";
1	FAANG	TSS	118495959	118495971	.	+	.	gene_id "ENSBTAG00000007814"; gene_version "6"; gene_name "WWTR1"; gene_source "ensembl"; gene_biotype "protein_coding";
1	FAANG	TSS	118496402	118496511	.	+	.	gene_id "ENSBTAG00000007814"; gene_version "6"; gene_name "WWTR1"; gene_source "ensembl"; gene_biotype "protein_coding";
1	FAANG	TSS	118496994	118497014	.	+	.	gene_id "ENSBTAG00000007814"; gene_version "6"; gene_name "WWTR1"; gene_source "ensembl"; gene_biotype "protein_coding";
1	FAANG	TSS	118530321	118530361	.	+	.	gene_id "ENSBTAG00000007814"; gene_version "6"; gene_name "WWTR1"; gene_source "ensembl"; gene_biotype "protein_coding";
1	FAANG	TSS	118642540	118642550	.	+	.	gene_id "ENSBTAG00000007814"; gene_version "6"; gene_name "WWTR1"; gene_source "ensembl"; gene_biotype "protein_coding";
1	FAANG	TSS	118690668	118690747	.	-	.	gene_id "ENSBTAG00000001893"; gene_version "6"; gene_name "TM4SF4"; gene_source "ensembl"; gene_biotype "protein_coding";
1	FAANG	TSS	118809423	118809532	.	+	.	gene_id "ENSBTAG00000015163"; gene_version "4"; gene_name "TM4SF1"; gene_source "ensembl"; gene_biotype "protein_coding";
1	FAANG	TSS	118817600	118817673	.	+	.	gene_id "ENSBTAG00000015163"; gene_version "4"; gene_name "TM4SF1"; gene_source "ensembl"; gene_biotype "protein_coding";
1	FAANG	TSS	118859155	118859290	.	+	.	gene_id "ENSBTAG00000019960"; gene_version "5"; gene_name "TM4SF18"; gene_source "ensembl"; gene_biotype "protein_coding";
1	FAANG	TSS	118899123	118899133	.	+	.	gene_id "ENSBTAG00000012164"; gene_version "6"; gene_name "CP"; gene_source "ensembl"; gene_biotype "protein_coding";
1	FAANG	TSS	118901346	118901364	.	+	.	gene_id "ENSBTAG00000012164"; gene_version "6"; gene_name "CP"; gene_source "ensembl"; gene_biotype "protein_coding";
1	FAANG	TSS	118956238	118956416	.	+	.	gene_id "ENSBTAG00000012164"; gene_version "6"; gene_name "CP"; gene_source "ensembl"; gene_biotype "protein_coding";
1	FAANG	TSS	118956556	118956570	.	+	.	gene_id "ENSBTAG00000012164"; gene_version "6"; gene_name "CP"; gene_source "ensembl"; gene_biotype "protein_coding";
1	FAANG	TSS	118997291	118997300	.	+	.	gene_id "ENSBTAG00000012164"; gene_version "6"; gene_name "CP"; gene_source "ensembl"; gene_biotype "protein_coding";
1	FAANG	TSS	119045951	119046129	.	-	.	gene_id "ENSBTAG00000002395"; gene_version "6"; gene_name "HPS3"; gene_source "ensembl"; gene_biotype "protein_coding";
1	FAANG	TSS	119074165	119074282	.	+	.	gene_id "ENSBTAG00000019704"; gene_version "6"; gene_name "HLTF"; gene_source "ensembl"; gene_biotype "protein_coding";
1	FAANG	TSS	119152415	119152435	.	-	.	gene_id "ENSBTAG00000001721"; gene_version "6"; gene_name "GYG1"; gene_source "ensembl"; gene_biotype "protein_coding";
1	FAANG	TSS	119164570	119164629	.	-	.	gene_id "ENSBTAG00000001721"; gene_version "6"; gene_name "GYG1"; gene_source "ensembl"; gene_biotype "protein_coding";
1	FAANG	TSS	119190738	119190770	.	-	.	gene_id "ENSBTAG00000001721"; gene_version "6"; gene_name "GYG1"; gene_source "ensembl"; gene_biotype "protein_coding";
1	FAANG	TSS	119191149	119191258	.	-	.	gene_id "ENSBTAG00000001721"; gene_version "6"; gene_name "GYG1"; gene_source "ensembl"; gene_biotype "protein_coding";
1	FAANG	TSS	119329529	119329568	.	-	.	gene_id "ENSBTAG00000015008"; gene_version "6"; gene_name "CPA3"; gene_source "ensembl"; gene_biotype "protein_coding";
1	FAANG	TSS	119376505	119376522	.	-	.	gene_id "ENSBTAG00000000456"; gene_version "5"; gene_name "CPB1"; gene_source "ensembl"; gene_biotype "protein_coding";
1	FAANG	TSS	119521139	119521366	.	-	.	gene_id "ENSBTAG00000045633"; gene_version "2"; gene_name "AGTR1"; gene_source "ensembl"; gene_biotype "protein_coding";
1	FAANG	TSS	120336556	120336611	.	-	.	gene_id "ENSBTAG00000050282"; gene_version "1"; gene_source "ensembl"; gene_biotype "lncRNA";
1	FAANG	TSS	120897297	120897388	.	-	.	gene_id "ENSBTAG00000014751"; gene_version "6"; gene_name "ZIC1"; gene_source "ensembl"; gene_biotype "protein_coding";
1	FAANG	TSS	120898310	120898410	.	-	.	gene_id "ENSBTAG00000014751"; gene_version "6"; gene_name "ZIC1"; gene_source "ensembl"; gene_biotype "protein_coding";
1	FAANG	TSS	120899488	120899508	.	-	.	gene_id "ENSBTAG00000014751"; gene_version "6"; gene_name "ZIC1"; gene_source "ensembl"; gene_biotype "protein_coding";
1	FAANG	TSS	120900414	120900426	.	-	.	gene_id "ENSBTAG00000014751"; gene_version "6"; gene_name "ZIC1"; gene_source "ensembl"; gene_biotype "protein_coding";
1	FAANG	TSS	120903717	120903738	.	+	.	gene_id "ENSBTAG00000014749"; gene_version "5"; gene_name "ZIC4"; gene_source "ensembl"; gene_biotype "protein_coding";
1	FAANG	TSS	120903945	120903975	.	+	.	gene_id "ENSBTAG00000014749"; gene_version "5"; gene_name "ZIC4"; gene_source "ensembl"; gene_biotype "protein_coding";
1	FAANG	TSS	120906387	120906559	.	+	.	gene_id "ENSBTAG00000014749"; gene_version "5"; gene_name "ZIC4"; gene_source "ensembl"; gene_biotype "protein_coding";
1	FAANG	TSS	120912991	120913275	.	+	.	gene_id "ENSBTAG00000014749"; gene_version "5"; gene_name "ZIC4"; gene_source "ensembl"; gene_biotype "protein_coding";
1	FAANG	TSS	120913834	120913857	.	+	.	gene_id "ENSBTAG00000014749"; gene_version "5"; gene_name "ZIC4"; gene_source "ensembl"; gene_biotype "protein_coding";
1	FAANG	TSS	120915723	120915794	.	+	.	gene_id "ENSBTAG00000014749"; gene_version "5"; gene_name "ZIC4"; gene_source "ensembl"; gene_biotype "protein_coding";
1	FAANG	TSS	120915723	120915794	.	+	.	gene_id "ENSBTAG00000053400"; gene_version "1"; gene_source "ensembl"; gene_biotype "protein_coding";
1	FAANG	TSS	120921169	120921179	.	+	.	gene_id "ENSBTAG00000053400"; gene_version "1"; gene_source "ensembl"; gene_biotype "protein_coding";
1	FAANG	TSS	120939714	120939770	.	+	.	gene_id "ENSBTAG00000048442"; gene_version "1"; gene_source "ensembl"; gene_biotype "lncRNA";
1	FAANG	TSS	120940144	120940160	.	+	.	gene_id "ENSBTAG00000048442"; gene_version "1"; gene_source "ensembl"; gene_biotype "lncRNA";
1	FAANG	TSS	121263751	121263807	.	+	.	gene_id "ENSBTAG00000048442"; gene_version "1"; gene_source "ensembl"; gene_biotype "lncRNA";
1	FAANG	TSS	121945946	121946353	.	+	.	gene_id "ENSBTAG00000022227"; gene_version "5"; gene_name "PLSCR2"; gene_source "ensembl"; gene_biotype "protein_coding";
1	FAANG	TSS	121946570	121946580	.	+	.	gene_id "ENSBTAG00000022227"; gene_version "5"; gene_name "PLSCR2"; gene_source "ensembl"; gene_biotype "protein_coding";
1	FAANG	TSS	122004055	122004101	.	+	.	gene_id "ENSBTAG00000054268"; gene_version "1"; gene_source "ensembl"; gene_biotype "protein_coding";
1	FAANG	TSS	122041868	122041915	.	+	.	gene_id "ENSBTAG00000031306"; gene_version "4"; gene_name "PLSCR1"; gene_source "ensembl"; gene_biotype "protein_coding";
1	FAANG	TSS	122257746	122257897	.	+	.	gene_id "ENSBTAG00000011986"; gene_version "5"; gene_name "PLSCR4"; gene_source "ensembl"; gene_biotype "protein_coding";
1	FAANG	TSS	122279664	122279769	.	+	.	gene_id "ENSBTAG00000011986"; gene_version "5"; gene_name "PLSCR4"; gene_source "ensembl"; gene_biotype "protein_coding";
1	FAANG	TSS	122349964	122350298	.	+	.	gene_id "ENSBTAG00000007331"; gene_version "6"; gene_name "PLOD2"; gene_source "ensembl"; gene_biotype "protein_coding";
1	FAANG	TSS	124887298	124887326	.	-	.	gene_id "ENSBTAG00000007933"; gene_version "3"; gene_name "DIPK2A"; gene_source "ensembl"; gene_biotype "protein_coding";
1	FAANG	TSS	124888320	124888333	.	-	.	gene_id "ENSBTAG00000007933"; gene_version "3"; gene_name "DIPK2A"; gene_source "ensembl"; gene_biotype "protein_coding";
1	FAANG	TSS	124888644	124888667	.	-	.	gene_id "ENSBTAG00000007933"; gene_version "3"; gene_name "DIPK2A"; gene_source "ensembl"; gene_biotype "protein_coding";
1	FAANG	TSS	124888956	124888994	.	-	.	gene_id "ENSBTAG00000007933"; gene_version "3"; gene_name "DIPK2A"; gene_source "ensembl"; gene_biotype "protein_coding";
1	FAANG	TSS	125043115	125043220	.	+	.	gene_id "ENSBTAG00000031178"; gene_version "4"; gene_name "SLC9A9"; gene_source "ensembl"; gene_biotype "protein_coding";
1	FAANG	TSS	125368479	125368533	.	+	.	gene_id "ENSBTAG00000031178"; gene_version "4"; gene_name "SLC9A9"; gene_source "ensembl"; gene_biotype "protein_coding";
1	FAANG	TSS	125744416	125744432	.	-	.	gene_id "ENSBTAG00000052125"; gene_version "1"; gene_source "ensembl"; gene_biotype "lncRNA";
1	FAANG	TSS	125961599	125961677	.	-	.	gene_id "ENSBTAG00000009154"; gene_version "5"; gene_name "U2SURP"; gene_source "ensembl"; gene_biotype "protein_coding";
1	FAANG	TSS	125986578	125986729	.	-	.	gene_id "ENSBTAG00000009154"; gene_version "5"; gene_name "U2SURP"; gene_source "ensembl"; gene_biotype "protein_coding";
1	FAANG	TSS	126132590	126132749	.	+	.	gene_id "ENSBTAG00000016026"; gene_version "6"; gene_name "PCOLCE2"; gene_source "ensembl"; gene_biotype "protein_coding";
1	FAANG	TSS	126320401	126320461	.	-	.	gene_id "ENSBTAG00000002232"; gene_version "6"; gene_name "TRPC1"; gene_source "ensembl"; gene_biotype "protein_coding";
1	FAANG	TSS	126320962	126321056	.	+	.	gene_id "ENSBTAG00000011529"; gene_version "6"; gene_name "ATR"; gene_source "ensembl"; gene_biotype "protein_coding";
1	FAANG	TSS	126356272	126356272	.	-	.	gene_id "ENSBTAG00000023429"; gene_version "5"; gene_name "PLS1"; gene_source "ensembl"; gene_biotype "protein_coding";
1	FAANG	TSS	126389619	126389632	.	-	.	gene_id "ENSBTAG00000023429"; gene_version "5"; gene_name "PLS1"; gene_source "ensembl"; gene_biotype "protein_coding";
1	FAANG	TSS	126418809	126418914	.	-	.	gene_id "ENSBTAG00000023429"; gene_version "5"; gene_name "PLS1"; gene_source "ensembl"; gene_biotype "protein_coding";
1	FAANG	TSS	126452851	126452947	.	-	.	gene_id "ENSBTAG00000023429"; gene_version "5"; gene_name "PLS1"; gene_source "ensembl"; gene_biotype "protein_coding";
1	FAANG	TSS	126471333	126471425	.	-	.	gene_id "ENSBTAG00000023429"; gene_version "5"; gene_name "PLS1"; gene_source "ensembl"; gene_biotype "protein_coding";
1	FAANG	TSS	126471420	126471600	.	+	.	gene_id "ENSBTAG00000011529"; gene_version "6"; gene_name "ATR"; gene_source "ensembl"; gene_biotype "protein_coding";
1	FAANG	TSS	126593136	126593283	.	+	.	gene_id "ENSBTAG00000011524"; gene_version "5"; gene_name "XRN1"; gene_source "ensembl"; gene_biotype "protein_coding";
1	FAANG	TSS	126736075	126736245	.	+	.	gene_id "ENSBTAG00000018138"; gene_version "6"; gene_name "GK5"; gene_source "ensembl"; gene_biotype "protein_coding";
1	FAANG	TSS	126744206	126744233	.	+	.	gene_id "ENSBTAG00000018138"; gene_version "6"; gene_name "GK5"; gene_source "ensembl"; gene_biotype "protein_coding";
1	FAANG	TSS	126778340	126778358	.	+	.	gene_id "ENSBTAG00000018138"; gene_version "6"; gene_name "GK5"; gene_source "ensembl"; gene_biotype "protein_coding";
1	FAANG	TSS	126827467	126827687	.	+	.	gene_id "ENSBTAG00000006222"; gene_version "6"; gene_name "TFDP2"; gene_source "ensembl"; gene_biotype "protein_coding";
1	FAANG	TSS	126889695	126889752	.	+	.	gene_id "ENSBTAG00000006222"; gene_version "6"; gene_name "TFDP2"; gene_source "ensembl"; gene_biotype "protein_coding";
1	FAANG	TSS	126893427	126893442	.	+	.	gene_id "ENSBTAG00000006222"; gene_version "6"; gene_name "TFDP2"; gene_source "ensembl"; gene_biotype "protein_coding";
1	FAANG	TSS	126893645	126893662	.	+	.	gene_id "ENSBTAG00000006222"; gene_version "6"; gene_name "TFDP2"; gene_source "ensembl"; gene_biotype "protein_coding";
1	FAANG	TSS	126894087	126894088	.	+	.	gene_id "ENSBTAG00000006222"; gene_version "6"; gene_name "TFDP2"; gene_source "ensembl"; gene_biotype "protein_coding";
1	FAANG	TSS	126896969	126896988	.	+	.	gene_id "ENSBTAG00000006222"; gene_version "6"; gene_name "TFDP2"; gene_source "ensembl"; gene_biotype "protein_coding";
1	FAANG	TSS	126898454	126898516	.	+	.	gene_id "ENSBTAG00000006222"; gene_version "6"; gene_name "TFDP2"; gene_source "ensembl"; gene_biotype "protein_coding";
1	FAANG	TSS	126954117	126954138	.	+	.	gene_id "ENSBTAG00000006222"; gene_version "6"; gene_name "TFDP2"; gene_source "ensembl"; gene_biotype "protein_coding";
1	FAANG	TSS	126956590	126956687	.	+	.	gene_id "ENSBTAG00000006222"; gene_version "6"; gene_name "TFDP2"; gene_source "ensembl"; gene_biotype "protein_coding";
1	FAANG	TSS	126957329	126957431	.	+	.	gene_id "ENSBTAG00000006222"; gene_version "6"; gene_name "TFDP2"; gene_source "ensembl"; gene_biotype "protein_coding";
1	FAANG	TSS	126975371	126975399	.	+	.	gene_id "ENSBTAG00000006222"; gene_version "6"; gene_name "TFDP2"; gene_source "ensembl"; gene_biotype "protein_coding";
1	FAANG	TSS	126991817	126991854	.	+	.	gene_id "ENSBTAG00000006222"; gene_version "6"; gene_name "TFDP2"; gene_source "ensembl"; gene_biotype "protein_coding";
1	FAANG	TSS	127011589	127011637	.	+	.	gene_id "ENSBTAG00000006222"; gene_version "6"; gene_name "TFDP2"; gene_source "ensembl"; gene_biotype "protein_coding";
1	FAANG	TSS	127086227	127086372	.	-	.	gene_id "ENSBTAG00000014140"; gene_version "3"; gene_name "ATP1B3"; gene_source "ensembl"; gene_biotype "protein_coding";
1	FAANG	TSS	127222103	127222243	.	-	.	gene_id "ENSBTAG00000002185"; gene_version "5"; gene_name "RNF7"; gene_source "ensembl"; gene_biotype "protein_coding";
1	FAANG	TSS	127288532	127288569	.	-	.	gene_id "ENSBTAG00000054849"; gene_version "1"; gene_source "ensembl"; gene_biotype "lncRNA";
1	FAANG	TSS	127469066	127469175	.	-	.	gene_id "ENSBTAG00000015413"; gene_version "6"; gene_name "RASA2"; gene_source "ensembl"; gene_biotype "protein_coding";
1	FAANG	TSS	127469335	127469341	.	-	.	gene_id "ENSBTAG00000015413"; gene_version "6"; gene_name "RASA2"; gene_source "ensembl"; gene_biotype "protein_coding";
1	FAANG	TSS	127536426	127536427	.	-	.	gene_id "ENSBTAG00000040061"; gene_version "3"; gene_name "ZBTB38"; gene_source "ensembl"; gene_biotype "protein_coding";
1	FAANG	TSS	127536983	127536994	.	-	.	gene_id "ENSBTAG00000040061"; gene_version "3"; gene_name "ZBTB38"; gene_source "ensembl"; gene_biotype "protein_coding";
1	FAANG	TSS	127546415	127546506	.	-	.	gene_id "ENSBTAG00000040061"; gene_version "3"; gene_name "ZBTB38"; gene_source "ensembl"; gene_biotype "protein_coding";
1	FAANG	TSS	127566988	127567004	.	-	.	gene_id "ENSBTAG00000040061"; gene_version "3"; gene_name "ZBTB38"; gene_source "ensembl"; gene_biotype "protein_coding";
1	FAANG	TSS	127576268	127576503	.	-	.	gene_id "ENSBTAG00000040061"; gene_version "3"; gene_name "ZBTB38"; gene_source "ensembl"; gene_biotype "protein_coding";
1	FAANG	TSS	127576959	127577004	.	-	.	gene_id "ENSBTAG00000040061"; gene_version "3"; gene_name "ZBTB38"; gene_source "ensembl"; gene_biotype "protein_coding";
1	FAANG	TSS	127589151	127589330	.	-	.	gene_id "ENSBTAG00000040061"; gene_version "3"; gene_name "ZBTB38"; gene_source "ensembl"; gene_biotype "protein_coding";
1	FAANG	TSS	127589966	127590021	.	-	.	gene_id "ENSBTAG00000040061"; gene_version "3"; gene_name "ZBTB38"; gene_source "ensembl"; gene_biotype "protein_coding";
1	FAANG	TSS	127590514	127590532	.	-	.	gene_id "ENSBTAG00000040061"; gene_version "3"; gene_name "ZBTB38"; gene_source "ensembl"; gene_biotype "protein_coding";
1	FAANG	TSS	127591991	127592082	.	-	.	gene_id "ENSBTAG00000040061"; gene_version "3"; gene_name "ZBTB38"; gene_source "ensembl"; gene_biotype "protein_coding";
1	FAANG	TSS	127609653	127609667	.	-	.	gene_id "ENSBTAG00000040061"; gene_version "3"; gene_name "ZBTB38"; gene_source "ensembl"; gene_biotype "protein_coding";
1	FAANG	TSS	127669763	127669860	.	-	.	gene_id "ENSBTAG00000040061"; gene_version "3"; gene_name "ZBTB38"; gene_source "ensembl"; gene_biotype "protein_coding";
1	FAANG	TSS	127722972	127723008	.	-	.	gene_id "ENSBTAG00000050763"; gene_version "1"; gene_name "PXYLP1"; gene_source "ensembl"; gene_biotype "protein_coding";
1	FAANG	TSS	127773389	127773454	.	-	.	gene_id "ENSBTAG00000050763"; gene_version "1"; gene_name "PXYLP1"; gene_source "ensembl"; gene_biotype "protein_coding";
1	FAANG	TSS	127777393	127777413	.	-	.	gene_id "ENSBTAG00000050763"; gene_version "1"; gene_name "PXYLP1"; gene_source "ensembl"; gene_biotype "protein_coding";
1	FAANG	TSS	128008797	128008828	.	-	.	gene_id "ENSBTAG00000015310"; gene_version "6"; gene_name "SLC25A36"; gene_source "ensembl"; gene_biotype "protein_coding";
1	FAANG	TSS	128009590	128009604	.	-	.	gene_id "ENSBTAG00000015310"; gene_version "6"; gene_name "SLC25A36"; gene_source "ensembl"; gene_biotype "protein_coding";
1	FAANG	TSS	128042568	128042696	.	-	.	gene_id "ENSBTAG00000015310"; gene_version "6"; gene_name "SLC25A36"; gene_source "ensembl"; gene_biotype "protein_coding";
1	FAANG	TSS	128288620	128288641	.	-	.	gene_id "ENSBTAG00000018346"; gene_version "4"; gene_name "TRIM42"; gene_source "ensembl"; gene_biotype "protein_coding";
1	FAANG	TSS	128389625	128389649	.	-	.	gene_id "ENSBTAG00000008714"; gene_version "5"; gene_name "CLSTN2"; gene_source "ensembl"; gene_biotype "protein_coding";
1	FAANG	TSS	129108044	129108068	.	-	.	gene_id "ENSBTAG00000008714"; gene_version "5"; gene_name "CLSTN2"; gene_source "ensembl"; gene_biotype "protein_coding";
1	FAANG	TSS	129414244	129414430	.	+	.	gene_id "ENSBTAG00000051936"; gene_version "1"; gene_name "NMNAT3"; gene_source "ensembl"; gene_biotype "protein_coding";
1	FAANG	TSS	129556698	129556856	.	+	.	gene_id "ENSBTAG00000020028"; gene_version "6"; gene_name "RBP1"; gene_source "ensembl"; gene_biotype "protein_coding";
1	FAANG	TSS	129620193	129620308	.	+	.	gene_id "ENSBTAG00000015056"; gene_version "5"; gene_name "RBP2"; gene_source "ensembl"; gene_biotype "protein_coding";
1	FAANG	TSS	129626343	129626380	.	+	.	gene_id "ENSBTAG00000015056"; gene_version "5"; gene_name "RBP2"; gene_source "ensembl"; gene_biotype "protein_coding";
1	FAANG	TSS	129626668	129626723	.	+	.	gene_id "ENSBTAG00000015056"; gene_version "5"; gene_name "RBP2"; gene_source "ensembl"; gene_biotype "protein_coding";
1	FAANG	TSS	129707455	129707586	.	+	.	gene_id "ENSBTAG00000014843"; gene_version "5"; gene_name "COPB2"; gene_source "ensembl"; gene_biotype "protein_coding";
1	FAANG	TSS	129730958	129731086	.	+	.	gene_id "ENSBTAG00000014843"; gene_version "5"; gene_name "COPB2"; gene_source "ensembl"; gene_biotype "protein_coding";
1	FAANG	TSS	129739126	129739130	.	+	.	gene_id "ENSBTAG00000014843"; gene_version "5"; gene_name "COPB2"; gene_source "ensembl"; gene_biotype "protein_coding";
1	FAANG	TSS	129739299	129739304	.	+	.	gene_id "ENSBTAG00000014843"; gene_version "5"; gene_name "COPB2"; gene_source "ensembl"; gene_biotype "protein_coding";
1	FAANG	TSS	129754385	129754589	.	-	.	gene_id "ENSBTAG00000047608"; gene_version "2"; gene_name "MRPS22"; gene_source "ensembl"; gene_biotype "protein_coding";
1	FAANG	TSS	130293090	130293181	.	+	.	gene_id "ENSBTAG00000006909"; gene_version "6"; gene_name "PIK3CB"; gene_source "ensembl"; gene_biotype "protein_coding";
1	FAANG	TSS	130293450	130293525	.	+	.	gene_id "ENSBTAG00000006909"; gene_version "6"; gene_name "PIK3CB"; gene_source "ensembl"; gene_biotype "protein_coding";
1	FAANG	TSS	130446352	130446397	.	+	.	gene_id "ENSBTAG00000006909"; gene_version "6"; gene_name "PIK3CB"; gene_source "ensembl"; gene_biotype "protein_coding";
1	FAANG	TSS	130504570	130504581	.	-	.	gene_id "ENSBTAG00000023426"; gene_version "5"; gene_name "FAIM"; gene_source "ensembl"; gene_biotype "protein_coding";
1	FAANG	TSS	130505045	130505144	.	+	.	gene_id "ENSBTAG00000018538"; gene_version "6"; gene_name "CEP70"; gene_source "ensembl"; gene_biotype "protein_coding";
1	FAANG	TSS	130505063	130505087	.	-	.	gene_id "ENSBTAG00000023426"; gene_version "5"; gene_name "FAIM"; gene_source "ensembl"; gene_biotype "protein_coding";
1	FAANG	TSS	130505254	130505468	.	-	.	gene_id "ENSBTAG00000023426"; gene_version "5"; gene_name "FAIM"; gene_source "ensembl"; gene_biotype "protein_coding";
1	FAANG	TSS	130518664	130518873	.	+	.	gene_id "ENSBTAG00000018538"; gene_version "6"; gene_name "CEP70"; gene_source "ensembl"; gene_biotype "protein_coding";
1	FAANG	TSS	130520759	130520768	.	+	.	gene_id "ENSBTAG00000018538"; gene_version "6"; gene_name "CEP70"; gene_source "ensembl"; gene_biotype "protein_coding";
1	FAANG	TSS	130531332	130531337	.	+	.	gene_id "ENSBTAG00000018538"; gene_version "6"; gene_name "CEP70"; gene_source "ensembl"; gene_biotype "protein_coding";
1	FAANG	TSS	130664280	130664333	.	-	.	gene_id "ENSBTAG00000008111"; gene_version "6"; gene_name "ESYT3"; gene_source "ensembl"; gene_biotype "protein_coding";
1	FAANG	TSS	130707917	130707939	.	-	.	gene_id "ENSBTAG00000001497"; gene_version "6"; gene_name "MRAS"; gene_source "ensembl"; gene_biotype "protein_coding";
1	FAANG	TSS	130708413	130708427	.	-	.	gene_id "ENSBTAG00000001497"; gene_version "6"; gene_name "MRAS"; gene_source "ensembl"; gene_biotype "protein_coding";
1	FAANG	TSS	130708711	130708725	.	-	.	gene_id "ENSBTAG00000001497"; gene_version "6"; gene_name "MRAS"; gene_source "ensembl"; gene_biotype "protein_coding";
1	FAANG	TSS	130708997	130709008	.	-	.	gene_id "ENSBTAG00000001497"; gene_version "6"; gene_name "MRAS"; gene_source "ensembl"; gene_biotype "protein_coding";
1	FAANG	TSS	130773006	130773374	.	-	.	gene_id "ENSBTAG00000001497"; gene_version "6"; gene_name "MRAS"; gene_source "ensembl"; gene_biotype "protein_coding";
1	FAANG	TSS	130773568	130773660	.	-	.	gene_id "ENSBTAG00000001497"; gene_version "6"; gene_name "MRAS"; gene_source "ensembl"; gene_biotype "protein_coding";
1	FAANG	TSS	130793196	130793259	.	+	.	gene_id "ENSBTAG00000012850"; gene_version "6"; gene_name "NME9"; gene_source "ensembl"; gene_biotype "protein_coding";
1	FAANG	TSS	130829552	130829573	.	-	.	gene_id "ENSBTAG00000019952"; gene_version "6"; gene_name "ARMC8"; gene_source "ensembl"; gene_biotype "protein_coding";
1	FAANG	TSS	130930766	130930804	.	-	.	gene_id "ENSBTAG00000019952"; gene_version "6"; gene_name "ARMC8"; gene_source "ensembl"; gene_biotype "protein_coding";
1	FAANG	TSS	130930960	130931052	.	-	.	gene_id "ENSBTAG00000019952"; gene_version "6"; gene_name "ARMC8"; gene_source "ensembl"; gene_biotype "protein_coding";
1	FAANG	TSS	130943000	130943080	.	+	.	gene_id "ENSBTAG00000019949"; gene_version "6"; gene_name "DBR1"; gene_source "ensembl"; gene_biotype "protein_coding";
1	FAANG	TSS	131001302	131001346	.	+	.	gene_id "ENSBTAG00000001451"; gene_version "3"; gene_name "A4GNT"; gene_source "ensembl"; gene_biotype "protein_coding";
1	FAANG	TSS	131001566	131001667	.	+	.	gene_id "ENSBTAG00000001451"; gene_version "3"; gene_name "A4GNT"; gene_source "ensembl"; gene_biotype "protein_coding";
1	FAANG	TSS	131015002	131015046	.	+	.	gene_id "ENSBTAG00000015198"; gene_version "5"; gene_name "DZIP1L"; gene_source "ensembl"; gene_biotype "protein_coding";
1	FAANG	TSS	131015208	131015440	.	+	.	gene_id "ENSBTAG00000015198"; gene_version "5"; gene_name "DZIP1L"; gene_source "ensembl"; gene_biotype "protein_coding";
1	FAANG	TSS	131016466	131016481	.	+	.	gene_id "ENSBTAG00000015198"; gene_version "5"; gene_name "DZIP1L"; gene_source "ensembl"; gene_biotype "protein_coding";
1	FAANG	TSS	131035103	131035117	.	+	.	gene_id "ENSBTAG00000015198"; gene_version "5"; gene_name "DZIP1L"; gene_source "ensembl"; gene_biotype "protein_coding";
1	FAANG	TSS	131039697	131039711	.	+	.	gene_id "ENSBTAG00000015198"; gene_version "5"; gene_name "DZIP1L"; gene_source "ensembl"; gene_biotype "protein_coding";
1	FAANG	TSS	131115229	131115299	.	-	.	gene_id "ENSBTAG00000014589"; gene_version "5"; gene_name "CLDN18"; gene_source "ensembl"; gene_biotype "protein_coding";
1	FAANG	TSS	131131714	131131793	.	-	.	gene_id "ENSBTAG00000014589"; gene_version "5"; gene_name "CLDN18"; gene_source "ensembl"; gene_biotype "protein_coding";
1	FAANG	TSS	131141693	131141745	.	-	.	gene_id "ENSBTAG00000014589"; gene_version "5"; gene_name "CLDN18"; gene_source "ensembl"; gene_biotype "protein_coding";
1	FAANG	TSS	132177250	132177288	.	-	.	gene_id "ENSBTAG00000008299"; gene_version "6"; gene_name "IL20RB"; gene_source "ensembl"; gene_biotype "protein_coding";
1	FAANG	TSS	132181313	132181357	.	-	.	gene_id "ENSBTAG00000008299"; gene_version "6"; gene_name "IL20RB"; gene_source "ensembl"; gene_biotype "protein_coding";
1	FAANG	TSS	132183735	132183745	.	-	.	gene_id "ENSBTAG00000008299"; gene_version "6"; gene_name "IL20RB"; gene_source "ensembl"; gene_biotype "protein_coding";
1	FAANG	TSS	132188182	132188194	.	-	.	gene_id "ENSBTAG00000008299"; gene_version "6"; gene_name "IL20RB"; gene_source "ensembl"; gene_biotype "protein_coding";
1	FAANG	TSS	132207221	132207314	.	-	.	gene_id "ENSBTAG00000008299"; gene_version "6"; gene_name "IL20RB"; gene_source "ensembl"; gene_biotype "protein_coding";
1	FAANG	TSS	132232822	132232886	.	-	.	gene_id "ENSBTAG00000018427"; gene_version "5"; gene_name "NCK1"; gene_source "ensembl"; gene_biotype "protein_coding";
1	FAANG	TSS	132292900	132292977	.	-	.	gene_id "ENSBTAG00000018427"; gene_version "5"; gene_name "NCK1"; gene_source "ensembl"; gene_biotype "protein_coding";
1	FAANG	TSS	132334522	132334761	.	-	.	gene_id "ENSBTAG00000003833"; gene_version "3"; gene_name "SLC35G2"; gene_source "ensembl"; gene_biotype "protein_coding";
1	FAANG	TSS	132376852	132376994	.	+	.	gene_id "ENSBTAG00000054797"; gene_version "1"; gene_source "ensembl"; gene_biotype "protein_coding";
1	FAANG	TSS	132419262	132419578	.	+	.	gene_id "ENSBTAG00000054797"; gene_version "1"; gene_source "ensembl"; gene_biotype "protein_coding";
1	FAANG	TSS	132571698	132571704	.	+	.	gene_id "ENSBTAG00000054797"; gene_version "1"; gene_source "ensembl"; gene_biotype "protein_coding";
1	FAANG	TSS	132930730	132930770	.	-	.	gene_id "ENSBTAG00000015221"; gene_version "6"; gene_name "PCCB"; gene_source "ensembl"; gene_biotype "protein_coding";
1	FAANG	TSS	132936583	132936599	.	-	.	gene_id "ENSBTAG00000015221"; gene_version "6"; gene_name "PCCB"; gene_source "ensembl"; gene_biotype "protein_coding";
1	FAANG	TSS	133023981	133023994	.	-	.	gene_id "ENSBTAG00000015221"; gene_version "6"; gene_name "PCCB"; gene_source "ensembl"; gene_biotype "protein_coding";
1	FAANG	TSS	133024288	133024375	.	-	.	gene_id "ENSBTAG00000015221"; gene_version "6"; gene_name "PCCB"; gene_source "ensembl"; gene_biotype "protein_coding";
1	FAANG	TSS	133083278	133083324	.	+	.	gene_id "ENSBTAG00000000750"; gene_version "6"; gene_name "MSL2"; gene_source "ensembl"; gene_biotype "protein_coding";
1	FAANG	TSS	133083780	133083865	.	+	.	gene_id "ENSBTAG00000000750"; gene_version "6"; gene_name "MSL2"; gene_source "ensembl"; gene_biotype "protein_coding";
1	FAANG	TSS	133084070	133084219	.	+	.	gene_id "ENSBTAG00000000750"; gene_version "6"; gene_name "MSL2"; gene_source "ensembl"; gene_biotype "protein_coding";
1	FAANG	TSS	133086206	133086231	.	+	.	gene_id "ENSBTAG00000000750"; gene_version "6"; gene_name "MSL2"; gene_source "ensembl"; gene_biotype "protein_coding";
1	FAANG	TSS	133119018	133119039	.	-	.	gene_id "ENSBTAG00000023416"; gene_version "5"; gene_name "PPP2R3A"; gene_source "ensembl"; gene_biotype "protein_coding";
1	FAANG	TSS	133265872	133265955	.	-	.	gene_id "ENSBTAG00000023416"; gene_version "5"; gene_name "PPP2R3A"; gene_source "ensembl"; gene_biotype "protein_coding";
1	FAANG	TSS	133286806	133286866	.	-	.	gene_id "ENSBTAG00000023416"; gene_version "5"; gene_name "PPP2R3A"; gene_source "ensembl"; gene_biotype "protein_coding";
1	FAANG	TSS	133349329	133349390	.	-	.	gene_id "ENSBTAG00000023416"; gene_version "5"; gene_name "PPP2R3A"; gene_source "ensembl"; gene_biotype "protein_coding";
1	FAANG	TSS	133349891	133350038	.	-	.	gene_id "ENSBTAG00000023416"; gene_version "5"; gene_name "PPP2R3A"; gene_source "ensembl"; gene_biotype "protein_coding";
1	FAANG	TSS	134553110	134553127	.	-	.	gene_id "ENSBTAG00000015377"; gene_version "6"; gene_name "EPHB1"; gene_source "ensembl"; gene_biotype "protein_coding";
1	FAANG	TSS	134699454	134699539	.	+	.	gene_id "ENSBTAG00000051206"; gene_version "1"; gene_name "KY"; gene_source "ensembl"; gene_biotype "protein_coding";
1	FAANG	TSS	134804010	134804044	.	-	.	gene_id "ENSBTAG00000007014"; gene_version "6"; gene_name "CEP63"; gene_source "ensembl"; gene_biotype "protein_coding";
1	FAANG	TSS	134838654	134839088	.	-	.	gene_id "ENSBTAG00000007014"; gene_version "6"; gene_name "CEP63"; gene_source "ensembl"; gene_biotype "protein_coding";
1	FAANG	TSS	134839038	134839162	.	+	.	gene_id "ENSBTAG00000014461"; gene_version "5"; gene_name "ANAPC13"; gene_source "ensembl"; gene_biotype "protein_coding";
1	FAANG	TSS	134839278	134839377	.	-	.	gene_id "ENSBTAG00000007014"; gene_version "6"; gene_name "CEP63"; gene_source "ensembl"; gene_biotype "protein_coding";
1	FAANG	TSS	134839329	134839439	.	+	.	gene_id "ENSBTAG00000014461"; gene_version "5"; gene_name "ANAPC13"; gene_source "ensembl"; gene_biotype "protein_coding";
1	FAANG	TSS	134839597	134839620	.	+	.	gene_id "ENSBTAG00000014461"; gene_version "5"; gene_name "ANAPC13"; gene_source "ensembl"; gene_biotype "protein_coding";
1	FAANG	TSS	134947906	134948064	.	+	.	gene_id "ENSBTAG00000000742"; gene_version "6"; gene_name "AMOTL2"; gene_source "ensembl"; gene_biotype "protein_coding";
1	FAANG	TSS	134948681	134948748	.	+	.	gene_id "ENSBTAG00000000742"; gene_version "6"; gene_name "AMOTL2"; gene_source "ensembl"; gene_biotype "protein_coding";
1	FAANG	TSS	134964949	134965256	.	+	.	gene_id "ENSBTAG00000000742"; gene_version "6"; gene_name "AMOTL2"; gene_source "ensembl"; gene_biotype "protein_coding";
1	FAANG	TSS	135336540	135336599	.	+	.	gene_id "ENSBTAG00000001324"; gene_version "5"; gene_name "SLCO2A1"; gene_source "ensembl"; gene_biotype "protein_coding";
1	FAANG	TSS	135336776	135336786	.	+	.	gene_id "ENSBTAG00000001324"; gene_version "5"; gene_name "SLCO2A1"; gene_source "ensembl"; gene_biotype "protein_coding";
1	FAANG	TSS	135420382	135420395	.	+	.	gene_id "ENSBTAG00000001324"; gene_version "5"; gene_name "SLCO2A1"; gene_source "ensembl"; gene_biotype "protein_coding";
1	FAANG	TSS	135468437	135468587	.	+	.	gene_id "ENSBTAG00000000905"; gene_version "5"; gene_name "RAB6B"; gene_source "ensembl"; gene_biotype "protein_coding";
1	FAANG	TSS	135492853	135492893	.	+	.	gene_id "ENSBTAG00000000905"; gene_version "5"; gene_name "RAB6B"; gene_source "ensembl"; gene_biotype "protein_coding";
1	FAANG	TSS	135502552	135502560	.	+	.	gene_id "ENSBTAG00000000905"; gene_version "5"; gene_name "RAB6B"; gene_source "ensembl"; gene_biotype "protein_coding";
1	FAANG	TSS	135532010	135532024	.	-	.	gene_id "ENSBTAG00000044075"; gene_version "3"; gene_name "SRPRB"; gene_source "ensembl"; gene_biotype "protein_coding";
1	FAANG	TSS	135572511	135572612	.	-	.	gene_id "ENSBTAG00000044075"; gene_version "3"; gene_name "SRPRB"; gene_source "ensembl"; gene_biotype "protein_coding";
1	FAANG	TSS	135602233	135602248	.	-	.	gene_id "ENSBTAG00000007273"; gene_version "6"; gene_name "TF"; gene_source "ensembl"; gene_biotype "protein_coding";
1	FAANG	TSS	135618002	135618133	.	-	.	gene_id "ENSBTAG00000007273"; gene_version "6"; gene_name "TF"; gene_source "ensembl"; gene_biotype "protein_coding";
1	FAANG	TSS	135686350	135686435	.	-	.	gene_id "ENSBTAG00000023411"; gene_version "5"; gene_source "ensembl"; gene_biotype "protein_coding";
1	FAANG	TSS	135753476	135753609	.	+	.	gene_id "ENSBTAG00000000526"; gene_version "6"; gene_name "TOPBP1"; gene_source "ensembl"; gene_biotype "protein_coding";
1	FAANG	TSS	135767710	135767711	.	-	.	gene_id "ENSBTAG00000007273"; gene_version "6"; gene_name "TF"; gene_source "ensembl"; gene_biotype "protein_coding";
1	FAANG	TSS	135805996	135805997	.	+	.	gene_id "ENSBTAG00000000526"; gene_version "6"; gene_name "TOPBP1"; gene_source "ensembl"; gene_biotype "protein_coding";
1	FAANG	TSS	135880937	135881084	.	-	.	gene_id "ENSBTAG00000035556"; gene_version "4"; gene_name "CDV3"; gene_source "ensembl"; gene_biotype "protein_coding";
1	FAANG	TSS	135881662	135881902	.	-	.	gene_id "ENSBTAG00000035556"; gene_version "4"; gene_name "CDV3"; gene_source "ensembl"; gene_biotype "protein_coding";
1	FAANG	TSS	135884223	135884290	.	-	.	gene_id "ENSBTAG00000035556"; gene_version "4"; gene_name "CDV3"; gene_source "ensembl"; gene_biotype "protein_coding";
1	FAANG	TSS	135953737	135954060	.	-	.	gene_id "ENSBTAG00000017659"; gene_version "6"; gene_name "BFSP2"; gene_source "ensembl"; gene_biotype "protein_coding";
1	FAANG	TSS	135954340	135954392	.	-	.	gene_id "ENSBTAG00000017659"; gene_version "6"; gene_name "BFSP2"; gene_source "ensembl"; gene_biotype "protein_coding";
1	FAANG	TSS	135954798	135954846	.	-	.	gene_id "ENSBTAG00000017659"; gene_version "6"; gene_name "BFSP2"; gene_source "ensembl"; gene_biotype "protein_coding";
1	FAANG	TSS	135955963	135956052	.	-	.	gene_id "ENSBTAG00000017659"; gene_version "6"; gene_name "BFSP2"; gene_source "ensembl"; gene_biotype "protein_coding";
1	FAANG	TSS	135956287	135956311	.	-	.	gene_id "ENSBTAG00000017659"; gene_version "6"; gene_name "BFSP2"; gene_source "ensembl"; gene_biotype "protein_coding";
1	FAANG	TSS	135973530	135973586	.	-	.	gene_id "ENSBTAG00000017659"; gene_version "6"; gene_name "BFSP2"; gene_source "ensembl"; gene_biotype "protein_coding";
1	FAANG	TSS	136027620	136027650	.	-	.	gene_id "ENSBTAG00000017659"; gene_version "6"; gene_name "BFSP2"; gene_source "ensembl"; gene_biotype "protein_coding";
1	FAANG	TSS	136217987	136218006	.	-	.	gene_id "ENSBTAG00000018508"; gene_version "6"; gene_name "TMEM108"; gene_source "ensembl"; gene_biotype "protein_coding";
1	FAANG	TSS	136418821	136419015	.	-	.	gene_id "ENSBTAG00000018508"; gene_version "6"; gene_name "TMEM108"; gene_source "ensembl"; gene_biotype "protein_coding";
1	FAANG	TSS	136696213	136696252	.	+	.	gene_id "ENSBTAG00000049044"; gene_version "1"; gene_source "ensembl"; gene_biotype "protein_coding";
1	FAANG	TSS	136814737	136814973	.	+	.	gene_id "ENSBTAG00000005769"; gene_version "5"; gene_name "NPHP3"; gene_source "ensembl"; gene_biotype "protein_coding";
1	FAANG	TSS	136834036	136834082	.	+	.	gene_id "ENSBTAG00000005769"; gene_version "5"; gene_name "NPHP3"; gene_source "ensembl"; gene_biotype "protein_coding";
1	FAANG	TSS	136905463	136905513	.	-	.	gene_id "ENSBTAG00000004495"; gene_version "5"; gene_name "UBA5"; gene_source "ensembl"; gene_biotype "protein_coding";
1	FAANG	TSS	136905714	136905788	.	+	.	gene_id "ENSBTAG00000031010"; gene_version "4"; gene_name "ACAD11"; gene_source "ensembl"; gene_biotype "protein_coding";
1	FAANG	TSS	136905898	136905952	.	-	.	gene_id "ENSBTAG00000004495"; gene_version "5"; gene_name "UBA5"; gene_source "ensembl"; gene_biotype "protein_coding";
1	FAANG	TSS	136970037	136970080	.	+	.	gene_id "ENSBTAG00000031010"; gene_version "4"; gene_name "ACAD11"; gene_source "ensembl"; gene_biotype "protein_coding";
1	FAANG	TSS	136985276	136985320	.	-	.	gene_id "ENSBTAG00000019577"; gene_version "5"; gene_name "ACKR4"; gene_source "ensembl"; gene_biotype "protein_coding";
1	FAANG	TSS	136986209	136986227	.	-	.	gene_id "ENSBTAG00000019577"; gene_version "5"; gene_name "ACKR4"; gene_source "ensembl"; gene_biotype "protein_coding";
1	FAANG	TSS	137001270	137001284	.	+	.	gene_id "ENSBTAG00000031010"; gene_version "4"; gene_name "ACAD11"; gene_source "ensembl"; gene_biotype "protein_coding";
1	FAANG	TSS	137136308	137136336	.	-	.	gene_id "ENSBTAG00000002966"; gene_version "6"; gene_name "DNAJC13"; gene_source "ensembl"; gene_biotype "protein_coding";
1	FAANG	TSS	137215243	137215453	.	-	.	gene_id "ENSBTAG00000002966"; gene_version "6"; gene_name "DNAJC13"; gene_source "ensembl"; gene_biotype "protein_coding";
1	FAANG	TSS	137294357	137294441	.	-	.	gene_id "ENSBTAG00000011634"; gene_version "5"; gene_name "ACPP"; gene_source "ensembl"; gene_biotype "protein_coding";
1	FAANG	TSS	137659396	137659409	.	+	.	gene_id "ENSBTAG00000054913"; gene_version "1"; gene_source "ensembl"; gene_biotype "protein_coding";
1	FAANG	TSS	137659396	137659409	.	+	.	gene_id "ENSBTAG00000054550"; gene_version "1"; gene_source "ensembl"; gene_biotype "protein_coding";
1	FAANG	TSS	137662112	137662180	.	+	.	gene_id "ENSBTAG00000010448"; gene_version "6"; gene_name "CPNE4"; gene_source "ensembl"; gene_biotype "protein_coding";
1	FAANG	TSS	137662112	137662180	.	+	.	gene_id "ENSBTAG00000054913"; gene_version "1"; gene_source "ensembl"; gene_biotype "protein_coding";
1	FAANG	TSS	137662112	137662180	.	+	.	gene_id "ENSBTAG00000054550"; gene_version "1"; gene_source "ensembl"; gene_biotype "protein_coding";
1	FAANG	TSS	138384444	138384543	.	+	.	gene_id "ENSBTAG00000030942"; gene_version "2"; gene_name "MRPL3"; gene_source "ensembl"; gene_biotype "protein_coding";
1	FAANG	TSS	138550391	138550447	.	-	.	gene_id "ENSBTAG00000018749"; gene_version "6"; gene_name "NUDT16"; gene_source "ensembl"; gene_biotype "protein_coding";
1	FAANG	TSS	138778345	138778376	.	-	.	gene_id "ENSBTAG00000009258"; gene_version "6"; gene_name "NEK11"; gene_source "ensembl"; gene_biotype "protein_coding";
1	FAANG	TSS	138838170	138838311	.	-	.	gene_id "ENSBTAG00000009258"; gene_version "6"; gene_name "NEK11"; gene_source "ensembl"; gene_biotype "protein_coding";
1	FAANG	TSS	138838360	138838555	.	+	.	gene_id "ENSBTAG00000007462"; gene_version "4"; gene_name "ASTE1"; gene_source "ensembl"; gene_biotype "protein_coding";
1	FAANG	TSS	138996165	138996630	.	-	.	gene_id "ENSBTAG00000011626"; gene_version "5"; gene_name "ATP2C1"; gene_source "ensembl"; gene_biotype "protein_coding";
1	FAANG	TSS	138996872	138996935	.	-	.	gene_id "ENSBTAG00000011626"; gene_version "5"; gene_name "ATP2C1"; gene_source "ensembl"; gene_biotype "protein_coding";
1	FAANG	TSS	139025644	139025887	.	-	.	gene_id "ENSBTAG00000011626"; gene_version "5"; gene_name "ATP2C1"; gene_source "ensembl"; gene_biotype "protein_coding";
1	FAANG	TSS	139226340	139226350	.	-	.	gene_id "ENSBTAG00000013600"; gene_version "5"; gene_name "PSMG1"; gene_source "ensembl"; gene_biotype "protein_coding";
1	FAANG	TSS	139238287	139238369	.	-	.	gene_id "ENSBTAG00000013600"; gene_version "5"; gene_name "PSMG1"; gene_source "ensembl"; gene_biotype "protein_coding";
1	FAANG	TSS	139251969	139252074	.	-	.	gene_id "ENSBTAG00000013602"; gene_version "6"; gene_name "BRWD1"; gene_source "ensembl"; gene_biotype "protein_coding";
1	FAANG	TSS	139252298	139252310	.	-	.	gene_id "ENSBTAG00000013602"; gene_version "6"; gene_name "BRWD1"; gene_source "ensembl"; gene_biotype "protein_coding";
1	FAANG	TSS	139362261	139362530	.	-	.	gene_id "ENSBTAG00000013602"; gene_version "6"; gene_name "BRWD1"; gene_source "ensembl"; gene_biotype "protein_coding";
1	FAANG	TSS	139409037	139409073	.	-	.	gene_id "ENSBTAG00000018768"; gene_version "6"; gene_source "ensembl"; gene_biotype "protein_coding";
1	FAANG	TSS	139412011	139412765	.	-	.	gene_id "ENSBTAG00000018768"; gene_version "6"; gene_source "ensembl"; gene_biotype "protein_coding";
1	FAANG	TSS	139412976	139412988	.	-	.	gene_id "ENSBTAG00000018768"; gene_version "6"; gene_source "ensembl"; gene_biotype "protein_coding";
1	FAANG	TSS	139431764	139431811	.	-	.	gene_id "ENSBTAG00000023106"; gene_version "5"; gene_source "ensembl"; gene_biotype "protein_coding";
1	FAANG	TSS	139432124	139432222	.	-	.	gene_id "ENSBTAG00000018768"; gene_version "6"; gene_source "ensembl"; gene_biotype "protein_coding";
1	FAANG	TSS	139432124	139432222	.	-	.	gene_id "ENSBTAG00000023106"; gene_version "5"; gene_source "ensembl"; gene_biotype "protein_coding";
1	FAANG	TSS	139442979	139443141	.	+	.	gene_id "ENSBTAG00000013629"; gene_version "4"; gene_name "WRB"; gene_source "ensembl"; gene_biotype "protein_coding";
1	FAANG	TSS	139512361	139512527	.	-	.	gene_id "ENSBTAG00000030993"; gene_version "3"; gene_name "LCA5L"; gene_source "ensembl"; gene_biotype "protein_coding";
1	FAANG	TSS	139528658	139529067	.	+	.	gene_id "ENSBTAG00000007068"; gene_version "6"; gene_name "SH3BGR"; gene_source "ensembl"; gene_biotype "protein_coding";
1	FAANG	TSS	139547950	139547951	.	+	.	gene_id "ENSBTAG00000007068"; gene_version "6"; gene_name "SH3BGR"; gene_source "ensembl"; gene_biotype "protein_coding";
1	FAANG	TSS	139708478	139708727	.	+	.	gene_id "ENSBTAG00000023407"; gene_version "4"; gene_name "B3GALT5"; gene_source "ensembl"; gene_biotype "protein_coding";
1	FAANG	TSS	139827375	139827481	.	+	.	gene_id "ENSBTAG00000002029"; gene_version "6"; gene_name "IGSF5"; gene_source "ensembl"; gene_biotype "protein_coding";
1	FAANG	TSS	139937086	139937230	.	+	.	gene_id "ENSBTAG00000051421"; gene_version "1"; gene_name "PCP4"; gene_source "ensembl"; gene_biotype "protein_coding";
1	FAANG	TSS	139938600	139938626	.	+	.	gene_id "ENSBTAG00000051421"; gene_version "1"; gene_name "PCP4"; gene_source "ensembl"; gene_biotype "protein_coding";
1	FAANG	TSS	140165016	140165039	.	-	.	gene_id "ENSBTAG00000004754"; gene_version "7"; gene_name "DSCAM"; gene_source "ensembl"; gene_biotype "protein_coding";
1	FAANG	TSS	141381152	141381239	.	+	.	gene_id "ENSBTAG00000000394"; gene_version "6"; gene_name "BACE2"; gene_source "ensembl"; gene_biotype "protein_coding";
1	FAANG	TSS	141486897	141486911	.	+	.	gene_id "ENSBTAG00000000394"; gene_version "6"; gene_name "BACE2"; gene_source "ensembl"; gene_biotype "protein_coding";
1	FAANG	TSS	141528718	141528732	.	+	.	gene_id "ENSBTAG00000030921"; gene_version "3"; gene_name "FAM3B"; gene_source "ensembl"; gene_biotype "protein_coding";
1	FAANG	TSS	141533941	141534008	.	+	.	gene_id "ENSBTAG00000030921"; gene_version "3"; gene_name "FAM3B"; gene_source "ensembl"; gene_biotype "protein_coding";
1	FAANG	TSS	141551085	141551187	.	+	.	gene_id "ENSBTAG00000030921"; gene_version "3"; gene_name "FAM3B"; gene_source "ensembl"; gene_biotype "protein_coding";
1	FAANG	TSS	141621069	141621180	.	+	.	gene_id "ENSBTAG00000008471"; gene_version "6"; gene_name "MX2"; gene_source "ensembl"; gene_biotype "protein_coding";
1	FAANG	TSS	141674120	141674293	.	+	.	gene_id "ENSBTAG00000030913"; gene_version "4"; gene_name "MX1"; gene_source "ensembl"; gene_biotype "protein_coding";
1	FAANG	TSS	141676929	141676943	.	+	.	gene_id "ENSBTAG00000030913"; gene_version "4"; gene_name "MX1"; gene_source "ensembl"; gene_biotype "protein_coding";
1	FAANG	TSS	141705874	141705955	.	+	.	gene_id "ENSBTAG00000030913"; gene_version "4"; gene_name "MX1"; gene_source "ensembl"; gene_biotype "protein_coding";
1	FAANG	TSS	141757976	141758124	.	-	.	gene_id "ENSBTAG00000009132"; gene_version "5"; gene_name "TMPRSS2"; gene_source "ensembl"; gene_biotype "protein_coding";
1	FAANG	TSS	141861833	141861845	.	+	.	gene_id "ENSBTAG00000050235"; gene_version "1"; gene_source "ensembl"; gene_biotype "protein_coding";
1	FAANG	TSS	141870541	141870553	.	-	.	gene_id "ENSBTAG00000045771"; gene_version "2"; gene_source "ensembl"; gene_biotype "protein_coding";
1	FAANG	TSS	141872469	141872490	.	+	.	gene_id "ENSBTAG00000046015"; gene_version "2"; gene_source "ensembl"; gene_biotype "protein_coding";
1	FAANG	TSS	142037264	142037365	.	-	.	gene_id "ENSBTAG00000021251"; gene_version "5"; gene_name "RIPK4"; gene_source "ensembl"; gene_biotype "protein_coding";
1	FAANG	TSS	142132444	142132503	.	-	.	gene_id "ENSBTAG00000021253"; gene_version "6"; gene_name "PRDM15"; gene_source "ensembl"; gene_biotype "protein_coding";
1	FAANG	TSS	142204843	142204874	.	-	.	gene_id "ENSBTAG00000021259"; gene_version "6"; gene_name "C2CD2"; gene_source "ensembl"; gene_biotype "protein_coding";
1	FAANG	TSS	142253615	142253657	.	-	.	gene_id "ENSBTAG00000030836"; gene_version "3"; gene_name "ZBTB21"; gene_source "ensembl"; gene_biotype "protein_coding";
1	FAANG	TSS	142488569	142488642	.	+	.	gene_id "ENSBTAG00000021272"; gene_version "5"; gene_name "ABCG1"; gene_source "ensembl"; gene_biotype "protein_coding";
1	FAANG	TSS	142567456	142567594	.	-	.	gene_id "ENSBTAG00000021276"; gene_version "6"; gene_name "TFF3"; gene_source "ensembl"; gene_biotype "protein_coding";
1	FAANG	TSS	142569201	142569262	.	-	.	gene_id "ENSBTAG00000021276"; gene_version "6"; gene_name "TFF3"; gene_source "ensembl"; gene_biotype "protein_coding";
1	FAANG	TSS	142618006	142618235	.	-	.	gene_id "ENSBTAG00000030814"; gene_version "3"; gene_name "TFF2"; gene_source "ensembl"; gene_biotype "protein_coding";
1	FAANG	TSS	142634561	142634684	.	-	.	gene_id "ENSBTAG00000048276"; gene_version "2"; gene_name "TFF1"; gene_source "ensembl"; gene_biotype "protein_coding";
1	FAANG	TSS	142670526	142670560	.	-	.	gene_id "ENSBTAG00000021280"; gene_version "6"; gene_name "TMPRSS3"; gene_source "ensembl"; gene_biotype "protein_coding";
1	FAANG	TSS	142694990	142695028	.	+	.	gene_id "ENSBTAG00000023398"; gene_version "5"; gene_name "UBASH3A"; gene_source "ensembl"; gene_biotype "protein_coding";
1	FAANG	TSS	142772109	142772149	.	+	.	gene_id "ENSBTAG00000021286"; gene_version "5"; gene_name "SLC37A1"; gene_source "ensembl"; gene_biotype "protein_coding";
1	FAANG	TSS	142772366	142772582	.	-	.	gene_id "ENSBTAG00000021284"; gene_version "5"; gene_name "RSPH1"; gene_source "ensembl"; gene_biotype "protein_coding";
1	FAANG	TSS	142778150	142778178	.	+	.	gene_id "ENSBTAG00000021286"; gene_version "5"; gene_name "SLC37A1"; gene_source "ensembl"; gene_biotype "protein_coding";
1	FAANG	TSS	142798189	142798490	.	+	.	gene_id "ENSBTAG00000021286"; gene_version "5"; gene_name "SLC37A1"; gene_source "ensembl"; gene_biotype "protein_coding";
1	FAANG	TSS	142798990	142799046	.	+	.	gene_id "ENSBTAG00000021286"; gene_version "5"; gene_name "SLC37A1"; gene_source "ensembl"; gene_biotype "protein_coding";
1	FAANG	TSS	142930572	142930666	.	+	.	gene_id "ENSBTAG00000021899"; gene_version "6"; gene_name "PDE9A"; gene_source "ensembl"; gene_biotype "protein_coding";
1	FAANG	TSS	142987794	142987845	.	+	.	gene_id "ENSBTAG00000021899"; gene_version "6"; gene_name "PDE9A"; gene_source "ensembl"; gene_biotype "protein_coding";
1	FAANG	TSS	142998537	142998543	.	+	.	gene_id "ENSBTAG00000021899"; gene_version "6"; gene_name "PDE9A"; gene_source "ensembl"; gene_biotype "protein_coding";
1	FAANG	TSS	143107001	143107061	.	-	.	gene_id "ENSBTAG00000021490"; gene_version "5"; gene_name "WDR4"; gene_source "ensembl"; gene_biotype "protein_coding";
1	FAANG	TSS	143107516	143107587	.	-	.	gene_id "ENSBTAG00000021490"; gene_version "5"; gene_name "WDR4"; gene_source "ensembl"; gene_biotype "protein_coding";
1	FAANG	TSS	143120199	143120446	.	+	.	gene_id "ENSBTAG00000021491"; gene_version "6"; gene_name "NDUFV3"; gene_source "ensembl"; gene_biotype "protein_coding";
1	FAANG	TSS	143128717	143128731	.	+	.	gene_id "ENSBTAG00000021491"; gene_version "6"; gene_name "NDUFV3"; gene_source "ensembl"; gene_biotype "protein_coding";
1	FAANG	TSS	143160232	143160406	.	+	.	gene_id "ENSBTAG00000014153"; gene_version "6"; gene_name "PKNOX1"; gene_source "ensembl"; gene_biotype "protein_coding";
1	FAANG	TSS	143220201	143220210	.	-	.	gene_id "ENSBTAG00000000160"; gene_version "5"; gene_source "ensembl"; gene_biotype "protein_coding";
1	FAANG	TSS	143241217	143241290	.	-	.	gene_id "ENSBTAG00000000160"; gene_version "5"; gene_source "ensembl"; gene_biotype "protein_coding";
1	FAANG	TSS	143242355	143242446	.	-	.	gene_id "ENSBTAG00000000160"; gene_version "5"; gene_source "ensembl"; gene_biotype "protein_coding";
1	FAANG	TSS	143274906	143274993	.	-	.	gene_id "ENSBTAG00000011645"; gene_version "5"; gene_name "U2AF1"; gene_source "ensembl"; gene_biotype "protein_coding";
1	FAANG	TSS	143513183	143513284	.	-	.	gene_id "ENSBTAG00000011437"; gene_version "6"; gene_source "ensembl"; gene_biotype "protein_coding";
1	FAANG	TSS	143513720	143513733	.	-	.	gene_id "ENSBTAG00000011437"; gene_version "6"; gene_source "ensembl"; gene_biotype "protein_coding";
1	FAANG	TSS	143514243	143514310	.	-	.	gene_id "ENSBTAG00000011437"; gene_version "6"; gene_source "ensembl"; gene_biotype "protein_coding";
1	FAANG	TSS	143515442	143515453	.	-	.	gene_id "ENSBTAG00000011437"; gene_version "6"; gene_source "ensembl"; gene_biotype "protein_coding";
1	FAANG	TSS	143523922	143524030	.	-	.	gene_id "ENSBTAG00000011437"; gene_version "6"; gene_source "ensembl"; gene_biotype "protein_coding";
1	FAANG	TSS	143579799	143579819	.	+	.	gene_id "ENSBTAG00000052654"; gene_version "1"; gene_source "ensembl"; gene_biotype "lncRNA";
1	FAANG	TSS	143643417	143643564	.	-	.	gene_id "ENSBTAG00000017407"; gene_version "5"; gene_name "HSF2BP"; gene_source "ensembl"; gene_biotype "protein_coding";
1	FAANG	TSS	143643709	143643733	.	-	.	gene_id "ENSBTAG00000017407"; gene_version "5"; gene_name "HSF2BP"; gene_source "ensembl"; gene_biotype "protein_coding";
1	FAANG	TSS	143652322	143652345	.	-	.	gene_id "ENSBTAG00000017407"; gene_version "5"; gene_name "HSF2BP"; gene_source "ensembl"; gene_biotype "protein_coding";
1	FAANG	TSS	143710690	143710703	.	-	.	gene_id "ENSBTAG00000017407"; gene_version "5"; gene_name "HSF2BP"; gene_source "ensembl"; gene_biotype "protein_coding";
1	FAANG	TSS	143729007	143729098	.	-	.	gene_id "ENSBTAG00000017407"; gene_version "5"; gene_name "HSF2BP"; gene_source "ensembl"; gene_biotype "protein_coding";
1	FAANG	TSS	143729111	143729167	.	+	.	gene_id "ENSBTAG00000017418"; gene_version "6"; gene_name "RRP1B"; gene_source "ensembl"; gene_biotype "protein_coding";
1	FAANG	TSS	143749416	143749418	.	+	.	gene_id "ENSBTAG00000017418"; gene_version "6"; gene_name "RRP1B"; gene_source "ensembl"; gene_biotype "protein_coding";
1	FAANG	TSS	143782367	143782485	.	+	.	gene_id "ENSBTAG00000018186"; gene_version "6"; gene_name "PDXK"; gene_source "ensembl"; gene_biotype "protein_coding";
1	FAANG	TSS	143783687	143783721	.	+	.	gene_id "ENSBTAG00000018186"; gene_version "6"; gene_name "PDXK"; gene_source "ensembl"; gene_biotype "protein_coding";
1	FAANG	TSS	143795423	143795444	.	+	.	gene_id "ENSBTAG00000018186"; gene_version "6"; gene_name "PDXK"; gene_source "ensembl"; gene_biotype "protein_coding";
1	FAANG	TSS	143806358	143806489	.	+	.	gene_id "ENSBTAG00000018186"; gene_version "6"; gene_name "PDXK"; gene_source "ensembl"; gene_biotype "protein_coding";
1	FAANG	TSS	143807484	143807493	.	+	.	gene_id "ENSBTAG00000018186"; gene_version "6"; gene_name "PDXK"; gene_source "ensembl"; gene_biotype "protein_coding";
1	FAANG	TSS	143808450	143808460	.	+	.	gene_id "ENSBTAG00000018186"; gene_version "6"; gene_name "PDXK"; gene_source "ensembl"; gene_biotype "protein_coding";
1	FAANG	TSS	143823622	143823814	.	-	.	gene_id "ENSBTAG00000018189"; gene_version "3"; gene_name "CSTB"; gene_source "ensembl"; gene_biotype "protein_coding";
1	FAANG	TSS	143850348	143850435	.	-	.	gene_id "ENSBTAG00000000524"; gene_version "3"; gene_source "ensembl"; gene_biotype "protein_coding";
1	FAANG	TSS	143850671	143850683	.	-	.	gene_id "ENSBTAG00000000524"; gene_version "3"; gene_source "ensembl"; gene_biotype "protein_coding";
1	FAANG	TSS	143850680	143850773	.	+	.	gene_id "ENSBTAG00000003981"; gene_version "5"; gene_name "RRP1"; gene_source "ensembl"; gene_biotype "protein_coding";
1	FAANG	TSS	143860544	143860633	.	+	.	gene_id "ENSBTAG00000003981"; gene_version "5"; gene_name "RRP1"; gene_source "ensembl"; gene_biotype "protein_coding";
1	FAANG	TSS	143873078	143873105	.	+	.	gene_id "ENSBTAG00000003981"; gene_version "5"; gene_name "RRP1"; gene_source "ensembl"; gene_biotype "protein_coding";
1	FAANG	TSS	143941853	143941951	.	+	.	gene_id "ENSBTAG00000020456"; gene_version "6"; gene_name "AGPAT3"; gene_source "ensembl"; gene_biotype "protein_coding";
1	FAANG	TSS	144000400	144000446	.	+	.	gene_id "ENSBTAG00000020456"; gene_version "6"; gene_name "AGPAT3"; gene_source "ensembl"; gene_biotype "protein_coding";
1	FAANG	TSS	144058209	144058282	.	+	.	gene_id "ENSBTAG00000007100"; gene_version "6"; gene_name "TRAPPC10"; gene_source "ensembl"; gene_biotype "protein_coding";
1	FAANG	TSS	144134095	144134159	.	+	.	gene_id "ENSBTAG00000007105"; gene_version "6"; gene_source "ensembl"; gene_biotype "protein_coding";
1	FAANG	TSS	144149277	144149324	.	+	.	gene_id "ENSBTAG00000007106"; gene_version "5"; gene_source "ensembl"; gene_biotype "protein_coding";
1	FAANG	TSS	144151155	144151155	.	+	.	gene_id "ENSBTAG00000007106"; gene_version "5"; gene_source "ensembl"; gene_biotype "protein_coding";
1	FAANG	TSS	144234788	144234852	.	-	.	gene_id "ENSBTAG00000014880"; gene_version "5"; gene_source "ensembl"; gene_biotype "protein_coding";
1	FAANG	TSS	144235152	144235184	.	-	.	gene_id "ENSBTAG00000014880"; gene_version "5"; gene_source "ensembl"; gene_biotype "protein_coding";
1	FAANG	TSS	144287934	144287980	.	+	.	gene_id "ENSBTAG00000023393"; gene_version "5"; gene_name "AIRE"; gene_source "ensembl"; gene_biotype "protein_coding";
1	FAANG	TSS	144308677	144308792	.	+	.	gene_id "ENSBTAG00000010658"; gene_version "6"; gene_name "PFKL"; gene_source "ensembl"; gene_biotype "protein_coding";
1	FAANG	TSS	144352032	144352233	.	-	.	gene_id "ENSBTAG00000019589"; gene_version "5"; gene_name "CFAP410"; gene_source "ensembl"; gene_biotype "protein_coding";
1	FAANG	TSS	144361192	144361308	.	+	.	gene_id "ENSBTAG00000021901"; gene_version "6"; gene_name "TRPM2"; gene_source "ensembl"; gene_biotype "protein_coding";
1	FAANG	TSS	144370141	144370148	.	+	.	gene_id "ENSBTAG00000021901"; gene_version "6"; gene_name "TRPM2"; gene_source "ensembl"; gene_biotype "protein_coding";
1	FAANG	TSS	144424374	144424452	.	+	.	gene_id "ENSBTAG00000017882"; gene_version "5"; gene_name "LRRC3"; gene_source "ensembl"; gene_biotype "protein_coding";
1	FAANG	TSS	144445569	144445596	.	-	.	gene_id "ENSBTAG00000018607"; gene_version "6"; gene_name "TSPEAR"; gene_source "ensembl"; gene_biotype "protein_coding";
1	FAANG	TSS	144490815	144490830	.	-	.	gene_id "ENSBTAG00000051900"; gene_version "1"; gene_source "ensembl"; gene_biotype "protein_coding";
1	FAANG	TSS	144499330	144499348	.	-	.	gene_id "ENSBTAG00000037662"; gene_version "3"; gene_source "ensembl"; gene_biotype "protein_coding";
1	FAANG	TSS	144516492	144516509	.	-	.	gene_id "ENSBTAG00000051900"; gene_version "1"; gene_source "ensembl"; gene_biotype "protein_coding";
1	FAANG	TSS	144516492	144516509	.	-	.	gene_id "ENSBTAG00000052773"; gene_version "1"; gene_source "ensembl"; gene_biotype "protein_coding";
1	FAANG	TSS	144520509	144520516	.	-	.	gene_id "ENSBTAG00000052773"; gene_version "1"; gene_source "ensembl"; gene_biotype "protein_coding";
1	FAANG	TSS	144520509	144520516	.	-	.	gene_id "ENSBTAG00000051900"; gene_version "1"; gene_source "ensembl"; gene_biotype "protein_coding";
1	FAANG	TSS	144529256	144529268	.	-	.	gene_id "ENSBTAG00000051900"; gene_version "1"; gene_source "ensembl"; gene_biotype "protein_coding";
1	FAANG	TSS	144549094	144549119	.	+	.	gene_id "ENSBTAG00000040291"; gene_version "3"; gene_name "KRTAP10-8"; gene_source "ensembl"; gene_biotype "protein_coding";
1	FAANG	TSS	144549094	144549119	.	+	.	gene_id "ENSBTAG00000050038"; gene_version "1"; gene_source "ensembl"; gene_biotype "protein_coding";
1	FAANG	TSS	144560569	144560580	.	+	.	gene_id "ENSBTAG00000040291"; gene_version "3"; gene_name "KRTAP10-8"; gene_source "ensembl"; gene_biotype "protein_coding";
1	FAANG	TSS	144569960	144569979	.	+	.	gene_id "ENSBTAG00000053056"; gene_version "1"; gene_source "ensembl"; gene_biotype "protein_coding";
1	FAANG	TSS	144579683	144579703	.	+	.	gene_id "ENSBTAG00000018610"; gene_version "5"; gene_name "KRTAP12-2"; gene_source "ensembl"; gene_biotype "protein_coding";
1	FAANG	TSS	144597089	144597119	.	+	.	gene_id "ENSBTAG00000051778"; gene_version "1"; gene_source "ensembl"; gene_biotype "protein_coding";
1	FAANG	TSS	144605059	144605074	.	+	.	gene_id "ENSBTAG00000050038"; gene_version "1"; gene_source "ensembl"; gene_biotype "protein_coding";
1	FAANG	TSS	144610767	144610799	.	+	.	gene_id "ENSBTAG00000050038"; gene_version "1"; gene_source "ensembl"; gene_biotype "protein_coding";
1	FAANG	TSS	144619484	144619494	.	-	.	gene_id "ENSBTAG00000018607"; gene_version "6"; gene_name "TSPEAR"; gene_source "ensembl"; gene_biotype "protein_coding";
1	FAANG	TSS	144683882	144684134	.	-	.	gene_id "ENSBTAG00000048090"; gene_version "2"; gene_name "UBE2G2"; gene_source "ensembl"; gene_biotype "protein_coding";
1	FAANG	TSS	144684300	144684381	.	-	.	gene_id "ENSBTAG00000048090"; gene_version "2"; gene_name "UBE2G2"; gene_source "ensembl"; gene_biotype "protein_coding";
1	FAANG	TSS	144696640	144696827	.	-	.	gene_id "ENSBTAG00000017321"; gene_version "4"; gene_name "SUMO3"; gene_source "ensembl"; gene_biotype "protein_coding";
1	FAANG	TSS	144714159	144714170	.	-	.	gene_id "ENSBTAG00000021771"; gene_version "4"; gene_name "PTTG1IP"; gene_source "ensembl"; gene_biotype "protein_coding";
1	FAANG	TSS	144718321	144718332	.	-	.	gene_id "ENSBTAG00000021771"; gene_version "4"; gene_name "PTTG1IP"; gene_source "ensembl"; gene_biotype "protein_coding";
1	FAANG	TSS	144730531	144730736	.	-	.	gene_id "ENSBTAG00000021771"; gene_version "4"; gene_name "PTTG1IP"; gene_source "ensembl"; gene_biotype "protein_coding";
1	FAANG	TSS	144760312	144760324	.	-	.	gene_id "ENSBTAG00000017060"; gene_version "6"; gene_name "ITGB2"; gene_source "ensembl"; gene_biotype "protein_coding";
1	FAANG	TSS	144788680	144788769	.	-	.	gene_id "ENSBTAG00000017060"; gene_version "6"; gene_name "ITGB2"; gene_source "ensembl"; gene_biotype "protein_coding";
1	FAANG	TSS	144809500	144809635	.	+	.	gene_id "ENSBTAG00000017010"; gene_version "5"; gene_name "FAM207A"; gene_source "ensembl"; gene_biotype "protein_coding";
1	FAANG	TSS	144821857	144821890	.	+	.	gene_id "ENSBTAG00000017010"; gene_version "5"; gene_name "FAM207A"; gene_source "ensembl"; gene_biotype "protein_coding";
1	FAANG	TSS	144844310	144844339	.	+	.	gene_id "ENSBTAG00000053509"; gene_version "1"; gene_source "ensembl"; gene_biotype "lncRNA";
1	FAANG	TSS	144937736	144937903	.	+	.	gene_id "ENSBTAG00000017486"; gene_version "6"; gene_name "ADARB1"; gene_source "ensembl"; gene_biotype "protein_coding";
1	FAANG	TSS	145050092	145050104	.	+	.	gene_id "ENSBTAG00000017486"; gene_version "6"; gene_name "ADARB1"; gene_source "ensembl"; gene_biotype "protein_coding";
1	FAANG	TSS	145103002	145103061	.	-	.	gene_id "ENSBTAG00000007818"; gene_version "6"; gene_name "POFUT2"; gene_source "ensembl"; gene_biotype "protein_coding";
1	FAANG	TSS	145106284	145106417	.	-	.	gene_id "ENSBTAG00000007818"; gene_version "6"; gene_name "POFUT2"; gene_source "ensembl"; gene_biotype "protein_coding";
1	FAANG	TSS	145202121	145202227	.	+	.	gene_id "ENSBTAG00000023907"; gene_version "5"; gene_name "COL18A1"; gene_source "ensembl"; gene_biotype "protein_coding";
1	FAANG	TSS	145244213	145244358	.	+	.	gene_id "ENSBTAG00000023907"; gene_version "5"; gene_name "COL18A1"; gene_source "ensembl"; gene_biotype "protein_coding";
1	FAANG	TSS	145259140	145259140	.	+	.	gene_id "ENSBTAG00000019269"; gene_version "6"; gene_name "COL6A2"; gene_source "ensembl"; gene_biotype "protein_coding";
1	FAANG	TSS	145274294	145274306	.	+	.	gene_id "ENSBTAG00000023907"; gene_version "5"; gene_name "COL18A1"; gene_source "ensembl"; gene_biotype "protein_coding";
1	FAANG	TSS	145279621	145279687	.	+	.	gene_id "ENSBTAG00000023907"; gene_version "5"; gene_name "COL18A1"; gene_source "ensembl"; gene_biotype "protein_coding";
1	FAANG	TSS	145282085	145282086	.	+	.	gene_id "ENSBTAG00000023907"; gene_version "5"; gene_name "COL18A1"; gene_source "ensembl"; gene_biotype "protein_coding";
1	FAANG	TSS	145292081	145292095	.	+	.	gene_id "ENSBTAG00000023907"; gene_version "5"; gene_name "COL18A1"; gene_source "ensembl"; gene_biotype "protein_coding";
1	FAANG	TSS	145292509	145292609	.	+	.	gene_id "ENSBTAG00000023907"; gene_version "5"; gene_name "COL18A1"; gene_source "ensembl"; gene_biotype "protein_coding";
1	FAANG	TSS	145296165	145296165	.	+	.	gene_id "ENSBTAG00000023907"; gene_version "5"; gene_name "COL18A1"; gene_source "ensembl"; gene_biotype "protein_coding";
1	FAANG	TSS	145313248	145313261	.	-	.	gene_id "ENSBTAG00000024162"; gene_version "5"; gene_name "SLC19A1"; gene_source "ensembl"; gene_biotype "protein_coding";
1	FAANG	TSS	145322221	145322240	.	-	.	gene_id "ENSBTAG00000024162"; gene_version "5"; gene_name "SLC19A1"; gene_source "ensembl"; gene_biotype "protein_coding";
1	FAANG	TSS	145325272	145325304	.	-	.	gene_id "ENSBTAG00000024162"; gene_version "5"; gene_name "SLC19A1"; gene_source "ensembl"; gene_biotype "protein_coding";
1	FAANG	TSS	145395813	145396007	.	+	.	gene_id "ENSBTAG00000030775"; gene_version "4"; gene_name "PCBP3"; gene_source "ensembl"; gene_biotype "protein_coding";
1	FAANG	TSS	145572699	145572702	.	+	.	gene_id "ENSBTAG00000030775"; gene_version "4"; gene_name "PCBP3"; gene_source "ensembl"; gene_biotype "protein_coding";
1	FAANG	TSS	145619661	145619665	.	+	.	gene_id "ENSBTAG00000030775"; gene_version "4"; gene_name "PCBP3"; gene_source "ensembl"; gene_biotype "protein_coding";
1	FAANG	TSS	145668626	145668876	.	+	.	gene_id "ENSBTAG00000011802"; gene_version "6"; gene_name "COL6A1"; gene_source "ensembl"; gene_biotype "protein_coding";
1	FAANG	TSS	145669512	145669528	.	+	.	gene_id "ENSBTAG00000011802"; gene_version "6"; gene_name "COL6A1"; gene_source "ensembl"; gene_biotype "protein_coding";
1	FAANG	TSS	145672233	145672241	.	+	.	gene_id "ENSBTAG00000011802"; gene_version "6"; gene_name "COL6A1"; gene_source "ensembl"; gene_biotype "protein_coding";
1	FAANG	TSS	145672568	145672573	.	+	.	gene_id "ENSBTAG00000011802"; gene_version "6"; gene_name "COL6A1"; gene_source "ensembl"; gene_biotype "protein_coding";
1	FAANG	TSS	145672968	145673070	.	+	.	gene_id "ENSBTAG00000011802"; gene_version "6"; gene_name "COL6A1"; gene_source "ensembl"; gene_biotype "protein_coding";
1	FAANG	TSS	145673893	145673899	.	+	.	gene_id "ENSBTAG00000011802"; gene_version "6"; gene_name "COL6A1"; gene_source "ensembl"; gene_biotype "protein_coding";
1	FAANG	TSS	145674619	145674623	.	+	.	gene_id "ENSBTAG00000011802"; gene_version "6"; gene_name "COL6A1"; gene_source "ensembl"; gene_biotype "protein_coding";
1	FAANG	TSS	145674817	145674939	.	+	.	gene_id "ENSBTAG00000011802"; gene_version "6"; gene_name "COL6A1"; gene_source "ensembl"; gene_biotype "protein_coding";
1	FAANG	TSS	145675299	145675305	.	+	.	gene_id "ENSBTAG00000011802"; gene_version "6"; gene_name "COL6A1"; gene_source "ensembl"; gene_biotype "protein_coding";
1	FAANG	TSS	145675552	145675557	.	+	.	gene_id "ENSBTAG00000011802"; gene_version "6"; gene_name "COL6A1"; gene_source "ensembl"; gene_biotype "protein_coding";
1	FAANG	TSS	145676895	145676895	.	+	.	gene_id "ENSBTAG00000011802"; gene_version "6"; gene_name "COL6A1"; gene_source "ensembl"; gene_biotype "protein_coding";
1	FAANG	TSS	145681199	145681213	.	+	.	gene_id "ENSBTAG00000011802"; gene_version "6"; gene_name "COL6A1"; gene_source "ensembl"; gene_biotype "protein_coding";
1	FAANG	TSS	145682167	145682172	.	+	.	gene_id "ENSBTAG00000011802"; gene_version "6"; gene_name "COL6A1"; gene_source "ensembl"; gene_biotype "protein_coding";
1	FAANG	TSS	145684339	145684352	.	+	.	gene_id "ENSBTAG00000011802"; gene_version "6"; gene_name "COL6A1"; gene_source "ensembl"; gene_biotype "protein_coding";
1	FAANG	TSS	145684581	145684581	.	+	.	gene_id "ENSBTAG00000011802"; gene_version "6"; gene_name "COL6A1"; gene_source "ensembl"; gene_biotype "protein_coding";
1	FAANG	TSS	145685002	145685007	.	+	.	gene_id "ENSBTAG00000011802"; gene_version "6"; gene_name "COL6A1"; gene_source "ensembl"; gene_biotype "protein_coding";
1	FAANG	TSS	145685262	145685263	.	+	.	gene_id "ENSBTAG00000011802"; gene_version "6"; gene_name "COL6A1"; gene_source "ensembl"; gene_biotype "protein_coding";
1	FAANG	TSS	145685539	145685545	.	+	.	gene_id "ENSBTAG00000011802"; gene_version "6"; gene_name "COL6A1"; gene_source "ensembl"; gene_biotype "protein_coding";
1	FAANG	TSS	145686754	145687111	.	+	.	gene_id "ENSBTAG00000011802"; gene_version "6"; gene_name "COL6A1"; gene_source "ensembl"; gene_biotype "protein_coding";
1	FAANG	TSS	145807040	145807169	.	+	.	gene_id "ENSBTAG00000019269"; gene_version "6"; gene_name "COL6A2"; gene_source "ensembl"; gene_biotype "protein_coding";
1	FAANG	TSS	145822557	145822565	.	+	.	gene_id "ENSBTAG00000019269"; gene_version "6"; gene_name "COL6A2"; gene_source "ensembl"; gene_biotype "protein_coding";
1	FAANG	TSS	145823882	145823884	.	+	.	gene_id "ENSBTAG00000019269"; gene_version "6"; gene_name "COL6A2"; gene_source "ensembl"; gene_biotype "protein_coding";
1	FAANG	TSS	145825795	145825798	.	+	.	gene_id "ENSBTAG00000019269"; gene_version "6"; gene_name "COL6A2"; gene_source "ensembl"; gene_biotype "protein_coding";
1	FAANG	TSS	145826011	145826012	.	+	.	gene_id "ENSBTAG00000019269"; gene_version "6"; gene_name "COL6A2"; gene_source "ensembl"; gene_biotype "protein_coding";
1	FAANG	TSS	145826265	145826277	.	+	.	gene_id "ENSBTAG00000019269"; gene_version "6"; gene_name "COL6A2"; gene_source "ensembl"; gene_biotype "protein_coding";
1	FAANG	TSS	145827969	145827972	.	+	.	gene_id "ENSBTAG00000019269"; gene_version "6"; gene_name "COL6A2"; gene_source "ensembl"; gene_biotype "protein_coding";
1	FAANG	TSS	145829304	145829305	.	+	.	gene_id "ENSBTAG00000019269"; gene_version "6"; gene_name "COL6A2"; gene_source "ensembl"; gene_biotype "protein_coding";
1	FAANG	TSS	145829551	145829566	.	+	.	gene_id "ENSBTAG00000019269"; gene_version "6"; gene_name "COL6A2"; gene_source "ensembl"; gene_biotype "protein_coding";
1	FAANG	TSS	145835050	145835222	.	+	.	gene_id "ENSBTAG00000019269"; gene_version "6"; gene_name "COL6A2"; gene_source "ensembl"; gene_biotype "protein_coding";
1	FAANG	TSS	145837224	145837508	.	+	.	gene_id "ENSBTAG00000019269"; gene_version "6"; gene_name "COL6A2"; gene_source "ensembl"; gene_biotype "protein_coding";
1	FAANG	TSS	145863541	145863597	.	-	.	gene_id "ENSBTAG00000020404"; gene_version "6"; gene_name "FTCD"; gene_source "ensembl"; gene_biotype "protein_coding";
1	FAANG	TSS	145881352	145881435	.	-	.	gene_id "ENSBTAG00000020409"; gene_version "6"; gene_name "SPATC1L"; gene_source "ensembl"; gene_biotype "protein_coding";
1	FAANG	TSS	145919509	145919597	.	-	.	gene_id "ENSBTAG00000018936"; gene_version "6"; gene_name "LSS"; gene_source "ensembl"; gene_biotype "protein_coding";
1	FAANG	TSS	145956506	145956512	.	-	.	gene_id "ENSBTAG00000003148"; gene_version "6"; gene_name "MCM3AP"; gene_source "ensembl"; gene_biotype "protein_coding";
1	FAANG	TSS	145973060	145973166	.	-	.	gene_id "ENSBTAG00000003148"; gene_version "6"; gene_name "MCM3AP"; gene_source "ensembl"; gene_biotype "protein_coding";
1	FAANG	TSS	145973114	145973535	.	+	.	gene_id "ENSBTAG00000003161"; gene_version "6"; gene_name "YBEY"; gene_source "ensembl"; gene_biotype "protein_coding";
1	FAANG	TSS	145973796	145973891	.	-	.	gene_id "ENSBTAG00000003148"; gene_version "6"; gene_name "MCM3AP"; gene_source "ensembl"; gene_biotype "protein_coding";
1	FAANG	TSS	145994230	145994327	.	-	.	gene_id "ENSBTAG00000021984"; gene_version "6"; gene_name "C1H21orf58"; gene_source "ensembl"; gene_biotype "protein_coding";
1	FAANG	TSS	146001722	146001822	.	+	.	gene_id "ENSBTAG00000030670"; gene_version "4"; gene_name "PCNT"; gene_source "ensembl"; gene_biotype "protein_coding";
1	FAANG	TSS	146034944	146034961	.	+	.	gene_id "ENSBTAG00000030670"; gene_version "4"; gene_name "PCNT"; gene_source "ensembl"; gene_biotype "protein_coding";
1	FAANG	TSS	146050387	146050420	.	+	.	gene_id "ENSBTAG00000030670"; gene_version "4"; gene_name "PCNT"; gene_source "ensembl"; gene_biotype "protein_coding";
1	FAANG	TSS	146075224	146075224	.	+	.	gene_id "ENSBTAG00000030670"; gene_version "4"; gene_name "PCNT"; gene_source "ensembl"; gene_biotype "protein_coding";
1	FAANG	TSS	146102197	146102242	.	+	.	gene_id "ENSBTAG00000030670"; gene_version "4"; gene_name "PCNT"; gene_source "ensembl"; gene_biotype "protein_coding";
1	FAANG	TSS	146121795	146121923	.	+	.	gene_id "ENSBTAG00000011495"; gene_version "7"; gene_name "DIP2A"; gene_source "ensembl"; gene_biotype "protein_coding";
1	FAANG	TSS	146234877	146234884	.	+	.	gene_id "ENSBTAG00000011495"; gene_version "7"; gene_name "DIP2A"; gene_source "ensembl"; gene_biotype "protein_coding";
1	FAANG	TSS	146273017	146273093	.	-	.	gene_id "ENSBTAG00000004777"; gene_version "6"; gene_name "S100B"; gene_source "ensembl"; gene_biotype "protein_coding";
1	FAANG	TSS	146279976	146280070	.	-	.	gene_id "ENSBTAG00000004777"; gene_version "6"; gene_name "S100B"; gene_source "ensembl"; gene_biotype "protein_coding";
1	FAANG	TSS	146299864	146299882	.	+	.	gene_id "ENSBTAG00000005503"; gene_version "6"; gene_name "PRMT2"; gene_source "ensembl"; gene_biotype "protein_coding";
1	FAANG	TSS	146320179	146320292	.	+	.	gene_id "ENSBTAG00000005503"; gene_version "6"; gene_name "PRMT2"; gene_source "ensembl"; gene_biotype "protein_coding";
1	FAANG	TSS	146528070	146528196	.	+	.	gene_id "ENSBTAG00000007039"; gene_version "6"; gene_name "FBXO25"; gene_source "ensembl"; gene_biotype "protein_coding";
1	FAANG	TSS	146528478	146528570	.	+	.	gene_id "ENSBTAG00000007039"; gene_version "6"; gene_name "FBXO25"; gene_source "ensembl"; gene_biotype "protein_coding";
1	FAANG	TSS	146607421	146607502	.	-	.	gene_id "ENSBTAG00000043957"; gene_version "3"; gene_name "TDRP"; gene_source "ensembl"; gene_biotype "protein_coding";
1	FAANG	TSS	146607920	146608061	.	-	.	gene_id "ENSBTAG00000043957"; gene_version "3"; gene_name "TDRP"; gene_source "ensembl"; gene_biotype "protein_coding";
1	FAANG	TSS	146608124	146608233	.	+	.	gene_id "ENSBTAG00000054155"; gene_version "1"; gene_source "ensembl"; gene_biotype "lncRNA";
1	FAANG	TSS	147063200	147063212	.	-	.	gene_id "ENSBTAG00000004742"; gene_version "5"; gene_name "RUNX1"; gene_source "ensembl"; gene_biotype "protein_coding";
1	FAANG	TSS	147070303	147070454	.	-	.	gene_id "ENSBTAG00000004742"; gene_version "5"; gene_name "RUNX1"; gene_source "ensembl"; gene_biotype "protein_coding";
1	FAANG	TSS	147244640	147244756	.	-	.	gene_id "ENSBTAG00000004742"; gene_version "5"; gene_name "RUNX1"; gene_source "ensembl"; gene_biotype "protein_coding";
1	FAANG	TSS	147267871	147267915	.	-	.	gene_id "ENSBTAG00000004742"; gene_version "5"; gene_name "RUNX1"; gene_source "ensembl"; gene_biotype "protein_coding";
1	FAANG	TSS	148340359	148340449	.	-	.	gene_id "ENSBTAG00000018682"; gene_version "6"; gene_name "SETD4"; gene_source "ensembl"; gene_biotype "protein_coding";
1	FAANG	TSS	148340627	148340683	.	-	.	gene_id "ENSBTAG00000018682"; gene_version "6"; gene_name "SETD4"; gene_source "ensembl"; gene_biotype "protein_coding";
1	FAANG	TSS	148340829	148340919	.	-	.	gene_id "ENSBTAG00000018682"; gene_version "6"; gene_name "SETD4"; gene_source "ensembl"; gene_biotype "protein_coding";
1	FAANG	TSS	148341070	148341081	.	-	.	gene_id "ENSBTAG00000018682"; gene_version "6"; gene_name "SETD4"; gene_source "ensembl"; gene_biotype "protein_coding";
1	FAANG	TSS	148346788	148346914	.	+	.	gene_id "ENSBTAG00000023384"; gene_version "5"; gene_name "CBR1"; gene_source "ensembl"; gene_biotype "protein_coding";
1	FAANG	TSS	148354564	148354578	.	+	.	gene_id "ENSBTAG00000052342"; gene_version "1"; gene_source "ensembl"; gene_biotype "protein_coding";
1	FAANG	TSS	148359062	148359130	.	+	.	gene_id "ENSBTAG00000052342"; gene_version "1"; gene_source "ensembl"; gene_biotype "protein_coding";
1	FAANG	TSS	148405133	148405227	.	+	.	gene_id "ENSBTAG00000030629"; gene_version "2"; gene_name "MGC127133"; gene_source "ensembl"; gene_biotype "protein_coding";
1	FAANG	TSS	148406892	148406906	.	+	.	gene_id "ENSBTAG00000030629"; gene_version "2"; gene_name "MGC127133"; gene_source "ensembl"; gene_biotype "protein_coding";
1	FAANG	TSS	148435057	148435163	.	-	.	gene_id "ENSBTAG00000018682"; gene_version "6"; gene_name "SETD4"; gene_source "ensembl"; gene_biotype "protein_coding";
1	FAANG	TSS	148435388	148435442	.	+	.	gene_id "ENSBTAG00000018688"; gene_version "5"; gene_name "CBR3"; gene_source "ensembl"; gene_biotype "protein_coding";
1	FAANG	TSS	148440879	148440983	.	+	.	gene_id "ENSBTAG00000018688"; gene_version "5"; gene_name "CBR3"; gene_source "ensembl"; gene_biotype "protein_coding";
1	FAANG	TSS	148441925	148441951	.	+	.	gene_id "ENSBTAG00000018688"; gene_version "5"; gene_name "CBR3"; gene_source "ensembl"; gene_biotype "protein_coding";
1	FAANG	TSS	148442525	148442597	.	-	.	gene_id "ENSBTAG00000018682"; gene_version "6"; gene_name "SETD4"; gene_source "ensembl"; gene_biotype "protein_coding";
1	FAANG	TSS	148460187	148460270	.	+	.	gene_id "ENSBTAG00000053201"; gene_version "1"; gene_source "ensembl"; gene_biotype "protein_coding";
1	FAANG	TSS	148604830	148604913	.	+	.	gene_id "ENSBTAG00000011876"; gene_version "5"; gene_name "MORC3"; gene_source "ensembl"; gene_biotype "protein_coding";
1	FAANG	TSS	148657569	148657636	.	+	.	gene_id "ENSBTAG00000011880"; gene_version "5"; gene_name "CHAF1B"; gene_source "ensembl"; gene_biotype "protein_coding";
1	FAANG	TSS	148756880	148756913	.	-	.	gene_id "ENSBTAG00000030585"; gene_version "4"; gene_name "CLDN14"; gene_source "ensembl"; gene_biotype "protein_coding";
1	FAANG	TSS	148757417	148757426	.	-	.	gene_id "ENSBTAG00000030585"; gene_version "4"; gene_name "CLDN14"; gene_source "ensembl"; gene_biotype "protein_coding";
1	FAANG	TSS	148972793	148972806	.	+	.	gene_id "ENSBTAG00000021447"; gene_version "6"; gene_name "SIM2"; gene_source "ensembl"; gene_biotype "protein_coding";
1	FAANG	TSS	149178245	149178289	.	-	.	gene_id "ENSBTAG00000033679"; gene_version "5"; gene_name "HLCS"; gene_source "ensembl"; gene_biotype "protein_coding";
1	FAANG	TSS	149221513	149221596	.	-	.	gene_id "ENSBTAG00000033679"; gene_version "5"; gene_name "HLCS"; gene_source "ensembl"; gene_biotype "protein_coding";
1	FAANG	TSS	149231734	149231808	.	-	.	gene_id "ENSBTAG00000033679"; gene_version "5"; gene_name "HLCS"; gene_source "ensembl"; gene_biotype "protein_coding";
1	FAANG	TSS	149232255	149232318	.	-	.	gene_id "ENSBTAG00000033679"; gene_version "5"; gene_name "HLCS"; gene_source "ensembl"; gene_biotype "protein_coding";
1	FAANG	TSS	149242558	149242633	.	-	.	gene_id "ENSBTAG00000033679"; gene_version "5"; gene_name "HLCS"; gene_source "ensembl"; gene_biotype "protein_coding";
1	FAANG	TSS	149259098	149259170	.	+	.	gene_id "ENSBTAG00000051916"; gene_version "1"; gene_name "RIPPLY3"; gene_source "ensembl"; gene_biotype "protein_coding";
1	FAANG	TSS	149317355	149317492	.	-	.	gene_id "ENSBTAG00000055107"; gene_version "1"; gene_name "PIGP"; gene_source "ensembl"; gene_biotype "protein_coding";
1	FAANG	TSS	149317714	149317948	.	-	.	gene_id "ENSBTAG00000055107"; gene_version "1"; gene_name "PIGP"; gene_source "ensembl"; gene_biotype "protein_coding";
1	FAANG	TSS	149317963	149318107	.	+	.	gene_id "ENSBTAG00000008167"; gene_version "6"; gene_name "TTC3"; gene_source "ensembl"; gene_biotype "protein_coding";
1	FAANG	TSS	149383219	149383298	.	+	.	gene_id "ENSBTAG00000008167"; gene_version "6"; gene_name "TTC3"; gene_source "ensembl"; gene_biotype "protein_coding";
1	FAANG	TSS	149385299	149385308	.	+	.	gene_id "ENSBTAG00000008167"; gene_version "6"; gene_name "TTC3"; gene_source "ensembl"; gene_biotype "protein_coding";
1	FAANG	TSS	149404894	149404908	.	+	.	gene_id "ENSBTAG00000008167"; gene_version "6"; gene_name "TTC3"; gene_source "ensembl"; gene_biotype "protein_coding";
1	FAANG	TSS	149407203	149407206	.	+	.	gene_id "ENSBTAG00000008167"; gene_version "6"; gene_name "TTC3"; gene_source "ensembl"; gene_biotype "protein_coding";
1	FAANG	TSS	149412247	149412318	.	+	.	gene_id "ENSBTAG00000008167"; gene_version "6"; gene_name "TTC3"; gene_source "ensembl"; gene_biotype "protein_coding";
1	FAANG	TSS	149415932	149415947	.	+	.	gene_id "ENSBTAG00000008167"; gene_version "6"; gene_name "TTC3"; gene_source "ensembl"; gene_biotype "protein_coding";
1	FAANG	TSS	149417703	149417760	.	+	.	gene_id "ENSBTAG00000008167"; gene_version "6"; gene_name "TTC3"; gene_source "ensembl"; gene_biotype "protein_coding";
1	FAANG	TSS	149418796	149418898	.	+	.	gene_id "ENSBTAG00000008167"; gene_version "6"; gene_name "TTC3"; gene_source "ensembl"; gene_biotype "protein_coding";
1	FAANG	TSS	149425547	149425555	.	+	.	gene_id "ENSBTAG00000008167"; gene_version "6"; gene_name "TTC3"; gene_source "ensembl"; gene_biotype "protein_coding";
1	FAANG	TSS	149430720	149430734	.	+	.	gene_id "ENSBTAG00000008167"; gene_version "6"; gene_name "TTC3"; gene_source "ensembl"; gene_biotype "protein_coding";
1	FAANG	TSS	149434185	149434214	.	+	.	gene_id "ENSBTAG00000008167"; gene_version "6"; gene_name "TTC3"; gene_source "ensembl"; gene_biotype "protein_coding";
1	FAANG	TSS	149436384	149436393	.	+	.	gene_id "ENSBTAG00000008167"; gene_version "6"; gene_name "TTC3"; gene_source "ensembl"; gene_biotype "protein_coding";
1	FAANG	TSS	149495853	149495956	.	-	.	gene_id "ENSBTAG00000004791"; gene_version "5"; gene_name "VPS26C"; gene_source "ensembl"; gene_biotype "protein_coding";
1	FAANG	TSS	149566121	149566165	.	+	.	gene_id "ENSBTAG00000001771"; gene_version "6"; gene_name "DYRK1A"; gene_source "ensembl"; gene_biotype "protein_coding";
1	FAANG	TSS	149566345	149566362	.	+	.	gene_id "ENSBTAG00000001771"; gene_version "6"; gene_name "DYRK1A"; gene_source "ensembl"; gene_biotype "protein_coding";
1	FAANG	TSS	149567018	149567159	.	+	.	gene_id "ENSBTAG00000001771"; gene_version "6"; gene_name "DYRK1A"; gene_source "ensembl"; gene_biotype "protein_coding";
1	FAANG	TSS	149567920	149567971	.	+	.	gene_id "ENSBTAG00000001771"; gene_version "6"; gene_name "DYRK1A"; gene_source "ensembl"; gene_biotype "protein_coding";
1	FAANG	TSS	149672496	149672518	.	+	.	gene_id "ENSBTAG00000001771"; gene_version "6"; gene_name "DYRK1A"; gene_source "ensembl"; gene_biotype "protein_coding";
1	FAANG	TSS	149682836	149682843	.	+	.	gene_id "ENSBTAG00000001771"; gene_version "6"; gene_name "DYRK1A"; gene_source "ensembl"; gene_biotype "protein_coding";
1	FAANG	TSS	149694864	149694924	.	+	.	gene_id "ENSBTAG00000001771"; gene_version "6"; gene_name "DYRK1A"; gene_source "ensembl"; gene_biotype "protein_coding";
1	FAANG	TSS	149698957	149698971	.	+	.	gene_id "ENSBTAG00000001771"; gene_version "6"; gene_name "DYRK1A"; gene_source "ensembl"; gene_biotype "protein_coding";
1	FAANG	TSS	149708779	149708906	.	+	.	gene_id "ENSBTAG00000001771"; gene_version "6"; gene_name "DYRK1A"; gene_source "ensembl"; gene_biotype "protein_coding";
1	FAANG	TSS	150140688	150140871	.	-	.	gene_id "ENSBTAG00000037616"; gene_version "3"; gene_name "KCNJ6"; gene_source "ensembl"; gene_biotype "protein_coding";
1	FAANG	TSS	150141039	150141111	.	-	.	gene_id "ENSBTAG00000037616"; gene_version "3"; gene_name "KCNJ6"; gene_source "ensembl"; gene_biotype "protein_coding";
1	FAANG	TSS	150539506	150539536	.	+	.	gene_id "ENSBTAG00000000973"; gene_version "6"; gene_name "KCNJ15"; gene_source "ensembl"; gene_biotype "protein_coding";
1	FAANG	TSS	150539842	150539856	.	+	.	gene_id "ENSBTAG00000000973"; gene_version "6"; gene_name "KCNJ15"; gene_source "ensembl"; gene_biotype "protein_coding";
1	FAANG	TSS	150541236	150541250	.	-	.	gene_id "ENSBTAG00000053559"; gene_version "1"; gene_source "ensembl"; gene_biotype "lncRNA";
1	FAANG	TSS	150541724	150541755	.	-	.	gene_id "ENSBTAG00000053559"; gene_version "1"; gene_source "ensembl"; gene_biotype "lncRNA";
1	FAANG	TSS	150560728	150560763	.	+	.	gene_id "ENSBTAG00000000973"; gene_version "6"; gene_name "KCNJ15"; gene_source "ensembl"; gene_biotype "protein_coding";
1	FAANG	TSS	150576330	150576346	.	+	.	gene_id "ENSBTAG00000000973"; gene_version "6"; gene_name "KCNJ15"; gene_source "ensembl"; gene_biotype "protein_coding";
1	FAANG	TSS	150578974	150579038	.	+	.	gene_id "ENSBTAG00000000973"; gene_version "6"; gene_name "KCNJ15"; gene_source "ensembl"; gene_biotype "protein_coding";
1	FAANG	TSS	150588429	150588535	.	+	.	gene_id "ENSBTAG00000000973"; gene_version "6"; gene_name "KCNJ15"; gene_source "ensembl"; gene_biotype "protein_coding";
1	FAANG	TSS	150589356	150589365	.	+	.	gene_id "ENSBTAG00000000973"; gene_version "6"; gene_name "KCNJ15"; gene_source "ensembl"; gene_biotype "protein_coding";
1	FAANG	TSS	150591291	150591352	.	+	.	gene_id "ENSBTAG00000000973"; gene_version "6"; gene_name "KCNJ15"; gene_source "ensembl"; gene_biotype "protein_coding";
1	FAANG	TSS	150592829	150592897	.	+	.	gene_id "ENSBTAG00000000973"; gene_version "6"; gene_name "KCNJ15"; gene_source "ensembl"; gene_biotype "protein_coding";
1	FAANG	TSS	150669602	150669613	.	-	.	gene_id "ENSBTAG00000011001"; gene_version "6"; gene_name "ERG"; gene_source "ensembl"; gene_biotype "protein_coding";
1	FAANG	TSS	150670215	150670227	.	-	.	gene_id "ENSBTAG00000011001"; gene_version "6"; gene_name "ERG"; gene_source "ensembl"; gene_biotype "protein_coding";
1	FAANG	TSS	150803396	150803401	.	-	.	gene_id "ENSBTAG00000011001"; gene_version "6"; gene_name "ERG"; gene_source "ensembl"; gene_biotype "protein_coding";
1	FAANG	TSS	150803674	150803757	.	-	.	gene_id "ENSBTAG00000011001"; gene_version "6"; gene_name "ERG"; gene_source "ensembl"; gene_biotype "protein_coding";
1	FAANG	TSS	151162100	151162135	.	+	.	gene_id "ENSBTAG00000009214"; gene_version "5"; gene_name "ETS2"; gene_source "ensembl"; gene_biotype "protein_coding";
1	FAANG	TSS	151179633	151179646	.	+	.	gene_id "ENSBTAG00000009214"; gene_version "5"; gene_name "ETS2"; gene_source "ensembl"; gene_biotype "protein_coding";
1	FAANG	TSS	151180175	151180189	.	+	.	gene_id "ENSBTAG00000009214"; gene_version "5"; gene_name "ETS2"; gene_source "ensembl"; gene_biotype "protein_coding";
1	FAANG	TSS	151476104	151476197	.	+	.	gene_id "ENSBTAG00000020787"; gene_version "5"; gene_name "PIK3R4"; gene_source "ensembl"; gene_biotype "protein_coding";
1	FAANG	TSS	151522275	151522282	.	+	.	gene_id "ENSBTAG00000020787"; gene_version "5"; gene_name "PIK3R4"; gene_source "ensembl"; gene_biotype "protein_coding";
1	FAANG	TSS	151562064	151562065	.	+	.	gene_id "ENSBTAG00000020787"; gene_version "5"; gene_name "PIK3R4"; gene_source "ensembl"; gene_biotype "protein_coding";
1	FAANG	TSS	151743945	151743956	.	-	.	gene_id "ENSBTAG00000012837"; gene_version "6"; gene_name "COL6A6"; gene_source "ensembl"; gene_biotype "protein_coding";
1	FAANG	TSS	151903638	151903652	.	-	.	gene_id "ENSBTAG00000049122"; gene_version "1"; gene_name "COL6A5"; gene_source "ensembl"; gene_biotype "protein_coding";
1	FAANG	TSS	151939690	151939747	.	-	.	gene_id "ENSBTAG00000049122"; gene_version "1"; gene_name "COL6A5"; gene_source "ensembl"; gene_biotype "protein_coding";
1	FAANG	TSS	152232348	152232550	.	+	.	gene_id "ENSBTAG00000006479"; gene_version "6"; gene_name "CAPN7"; gene_source "ensembl"; gene_biotype "protein_coding";
1	FAANG	TSS	152232784	152232935	.	+	.	gene_id "ENSBTAG00000006479"; gene_version "6"; gene_name "CAPN7"; gene_source "ensembl"; gene_biotype "protein_coding";
1	FAANG	TSS	152350493	152350505	.	-	.	gene_id "ENSBTAG00000023377"; gene_version "4"; gene_name "SH3BP5"; gene_source "ensembl"; gene_biotype "protein_coding";
1	FAANG	TSS	152366346	152366589	.	-	.	gene_id "ENSBTAG00000023377"; gene_version "4"; gene_name "SH3BP5"; gene_source "ensembl"; gene_biotype "protein_coding";
1	FAANG	TSS	152450789	152450897	.	-	.	gene_id "ENSBTAG00000023375"; gene_version "4"; gene_name "METTL6"; gene_source "ensembl"; gene_biotype "protein_coding";
1	FAANG	TSS	152450910	152451073	.	+	.	gene_id "ENSBTAG00000019202"; gene_version "6"; gene_name "EAF1"; gene_source "ensembl"; gene_biotype "protein_coding";
1	FAANG	TSS	152524741	152524775	.	-	.	gene_id "ENSBTAG00000040193"; gene_version "4"; gene_name "COLQ"; gene_source "ensembl"; gene_biotype "protein_coding";
1	FAANG	TSS	152547922	152547941	.	-	.	gene_id "ENSBTAG00000040193"; gene_version "4"; gene_name "COLQ"; gene_source "ensembl"; gene_biotype "protein_coding";
1	FAANG	TSS	152627795	152627798	.	-	.	gene_id "ENSBTAG00000003718"; gene_version "6"; gene_name "HACL1"; gene_source "ensembl"; gene_biotype "protein_coding";
1	FAANG	TSS	152638088	152638178	.	+	.	gene_id "ENSBTAG00000019129"; gene_version "6"; gene_name "BTD"; gene_source "ensembl"; gene_biotype "protein_coding";
1	FAANG	TSS	152638299	152638645	.	-	.	gene_id "ENSBTAG00000003718"; gene_version "6"; gene_name "HACL1"; gene_source "ensembl"; gene_biotype "protein_coding";
1	FAANG	TSS	152641332	152641422	.	+	.	gene_id "ENSBTAG00000019129"; gene_version "6"; gene_name "BTD"; gene_source "ensembl"; gene_biotype "protein_coding";
1	FAANG	TSS	152726546	152726552	.	-	.	gene_id "ENSBTAG00000024815"; gene_version "4"; gene_name "ANKRD28"; gene_source "ensembl"; gene_biotype "protein_coding";
1	FAANG	TSS	152770276	152770317	.	-	.	gene_id "ENSBTAG00000024815"; gene_version "4"; gene_name "ANKRD28"; gene_source "ensembl"; gene_biotype "protein_coding";
1	FAANG	TSS	152803449	152803464	.	-	.	gene_id "ENSBTAG00000024815"; gene_version "4"; gene_name "ANKRD28"; gene_source "ensembl"; gene_biotype "protein_coding";
1	FAANG	TSS	152825363	152825375	.	-	.	gene_id "ENSBTAG00000024815"; gene_version "4"; gene_name "ANKRD28"; gene_source "ensembl"; gene_biotype "protein_coding";
1	FAANG	TSS	152827097	152827172	.	-	.	gene_id "ENSBTAG00000024815"; gene_version "4"; gene_name "ANKRD28"; gene_source "ensembl"; gene_biotype "protein_coding";
1	FAANG	TSS	152827587	152827681	.	-	.	gene_id "ENSBTAG00000024815"; gene_version "4"; gene_name "ANKRD28"; gene_source "ensembl"; gene_biotype "protein_coding";
1	FAANG	TSS	152915848	152915894	.	-	.	gene_id "ENSBTAG00000024815"; gene_version "4"; gene_name "ANKRD28"; gene_source "ensembl"; gene_biotype "protein_coding";
1	FAANG	TSS	152916192	152916250	.	-	.	gene_id "ENSBTAG00000024815"; gene_version "4"; gene_name "ANKRD28"; gene_source "ensembl"; gene_biotype "protein_coding";
1	FAANG	TSS	153266465	153266542	.	-	.	gene_id "ENSBTAG00000003916"; gene_version "4"; gene_name "DPH3"; gene_source "ensembl"; gene_biotype "protein_coding";
1	FAANG	TSS	153266725	153266836	.	+	.	gene_id "ENSBTAG00000004891"; gene_version "5"; gene_name "OXNAD1"; gene_source "ensembl"; gene_biotype "protein_coding";
1	FAANG	TSS	153336258	153336317	.	-	.	gene_id "ENSBTAG00000030593"; gene_version "4"; gene_name "RFTN1"; gene_source "ensembl"; gene_biotype "protein_coding";
1	FAANG	TSS	153400669	153400680	.	-	.	gene_id "ENSBTAG00000030593"; gene_version "4"; gene_name "RFTN1"; gene_source "ensembl"; gene_biotype "protein_coding";
1	FAANG	TSS	153431080	153431103	.	-	.	gene_id "ENSBTAG00000030593"; gene_version "4"; gene_name "RFTN1"; gene_source "ensembl"; gene_biotype "protein_coding";
1	FAANG	TSS	153457527	153457557	.	-	.	gene_id "ENSBTAG00000030593"; gene_version "4"; gene_name "RFTN1"; gene_source "ensembl"; gene_biotype "protein_coding";
1	FAANG	TSS	153513667	153513797	.	-	.	gene_id "ENSBTAG00000030593"; gene_version "4"; gene_name "RFTN1"; gene_source "ensembl"; gene_biotype "protein_coding";
1	FAANG	TSS	153513667	153513797	.	-	.	gene_id "ENSBTAG00000051752"; gene_version "1"; gene_source "ensembl"; gene_biotype "protein_coding";
1	FAANG	TSS	153545130	153545156	.	-	.	gene_id "ENSBTAG00000051752"; gene_version "1"; gene_source "ensembl"; gene_biotype "protein_coding";
1	FAANG	TSS	153545565	153545622	.	-	.	gene_id "ENSBTAG00000051752"; gene_version "1"; gene_source "ensembl"; gene_biotype "protein_coding";
1	FAANG	TSS	153561132	153561211	.	-	.	gene_id "ENSBTAG00000030593"; gene_version "4"; gene_name "RFTN1"; gene_source "ensembl"; gene_biotype "protein_coding";
1	FAANG	TSS	153561132	153561211	.	-	.	gene_id "ENSBTAG00000051752"; gene_version "1"; gene_source "ensembl"; gene_biotype "protein_coding";
1	FAANG	TSS	153662355	153662359	.	-	.	gene_id "ENSBTAG00000000502"; gene_version "6"; gene_name "DAZL"; gene_source "ensembl"; gene_biotype "protein_coding";
1	FAANG	TSS	153663108	153663136	.	-	.	gene_id "ENSBTAG00000000502"; gene_version "6"; gene_name "DAZL"; gene_source "ensembl"; gene_biotype "protein_coding";
1	FAANG	TSS	153833162	153833223	.	+	.	gene_id "ENSBTAG00000052583"; gene_version "1"; gene_source "ensembl"; gene_biotype "lncRNA";
1	FAANG	TSS	153834223	153834242	.	+	.	gene_id "ENSBTAG00000009942"; gene_version "6"; gene_name "PLCL2"; gene_source "ensembl"; gene_biotype "protein_coding";
1	FAANG	TSS	153834223	153834242	.	+	.	gene_id "ENSBTAG00000052583"; gene_version "1"; gene_source "ensembl"; gene_biotype "lncRNA";
1	FAANG	TSS	154006129	154006141	.	+	.	gene_id "ENSBTAG00000009942"; gene_version "6"; gene_name "PLCL2"; gene_source "ensembl"; gene_biotype "protein_coding";
1	FAANG	TSS	154008965	154009000	.	+	.	gene_id "ENSBTAG00000009942"; gene_version "6"; gene_name "PLCL2"; gene_source "ensembl"; gene_biotype "protein_coding";
1	FAANG	TSS	154057258	154057299	.	+	.	gene_id "ENSBTAG00000009942"; gene_version "6"; gene_name "PLCL2"; gene_source "ensembl"; gene_biotype "protein_coding";
1	FAANG	TSS	154073545	154073559	.	+	.	gene_id "ENSBTAG00000009942"; gene_version "6"; gene_name "PLCL2"; gene_source "ensembl"; gene_biotype "protein_coding";
1	FAANG	TSS	154075582	154075599	.	+	.	gene_id "ENSBTAG00000009942"; gene_version "6"; gene_name "PLCL2"; gene_source "ensembl"; gene_biotype "protein_coding";
1	FAANG	TSS	154215991	154216037	.	-	.	gene_id "ENSBTAG00000030581"; gene_version "4"; gene_name "TBC1D5"; gene_source "ensembl"; gene_biotype "protein_coding";
1	FAANG	TSS	154341205	154341283	.	-	.	gene_id "ENSBTAG00000030581"; gene_version "4"; gene_name "TBC1D5"; gene_source "ensembl"; gene_biotype "protein_coding";
1	FAANG	TSS	154342799	154342813	.	-	.	gene_id "ENSBTAG00000030581"; gene_version "4"; gene_name "TBC1D5"; gene_source "ensembl"; gene_biotype "protein_coding";
1	FAANG	TSS	154484615	154484634	.	-	.	gene_id "ENSBTAG00000030581"; gene_version "4"; gene_name "TBC1D5"; gene_source "ensembl"; gene_biotype "protein_coding";
1	FAANG	TSS	154493029	154493114	.	-	.	gene_id "ENSBTAG00000030581"; gene_version "4"; gene_name "TBC1D5"; gene_source "ensembl"; gene_biotype "protein_coding";
1	FAANG	TSS	154584898	154585012	.	-	.	gene_id "ENSBTAG00000030581"; gene_version "4"; gene_name "TBC1D5"; gene_source "ensembl"; gene_biotype "protein_coding";
1	FAANG	TSS	154597033	154597049	.	-	.	gene_id "ENSBTAG00000030581"; gene_version "4"; gene_name "TBC1D5"; gene_source "ensembl"; gene_biotype "protein_coding";
1	FAANG	TSS	154631677	154631685	.	-	.	gene_id "ENSBTAG00000030581"; gene_version "4"; gene_name "TBC1D5"; gene_source "ensembl"; gene_biotype "protein_coding";
1	FAANG	TSS	154686544	154686573	.	-	.	gene_id "ENSBTAG00000030581"; gene_version "4"; gene_name "TBC1D5"; gene_source "ensembl"; gene_biotype "protein_coding";
1	FAANG	TSS	154686926	154687029	.	-	.	gene_id "ENSBTAG00000030581"; gene_version "4"; gene_name "TBC1D5"; gene_source "ensembl"; gene_biotype "protein_coding";
1	FAANG	TSS	154687412	154687470	.	-	.	gene_id "ENSBTAG00000030581"; gene_version "4"; gene_name "TBC1D5"; gene_source "ensembl"; gene_biotype "protein_coding";
1	FAANG	TSS	155432677	155433071	.	-	.	gene_id "ENSBTAG00000021158"; gene_version "6"; gene_name "SATB1"; gene_source "ensembl"; gene_biotype "protein_coding";
1	FAANG	TSS	155483939	155483939	.	-	.	gene_id "ENSBTAG00000021158"; gene_version "6"; gene_name "SATB1"; gene_source "ensembl"; gene_biotype "protein_coding";
1	FAANG	TSS	155503019	155503022	.	-	.	gene_id "ENSBTAG00000021158"; gene_version "6"; gene_name "SATB1"; gene_source "ensembl"; gene_biotype "protein_coding";
1	FAANG	TSS	155510708	155510734	.	-	.	gene_id "ENSBTAG00000021158"; gene_version "6"; gene_name "SATB1"; gene_source "ensembl"; gene_biotype "protein_coding";
1	FAANG	TSS	155525110	155525234	.	-	.	gene_id "ENSBTAG00000021158"; gene_version "6"; gene_name "SATB1"; gene_source "ensembl"; gene_biotype "protein_coding";
1	FAANG	TSS	155531122	155531146	.	-	.	gene_id "ENSBTAG00000021158"; gene_version "6"; gene_name "SATB1"; gene_source "ensembl"; gene_biotype "protein_coding";
1	FAANG	TSS	156748182	156748215	.	+	.	gene_id "ENSBTAG00000012798"; gene_version "6"; gene_name "KCNH8"; gene_source "ensembl"; gene_biotype "protein_coding";
1	FAANG	TSS	156748367	156748458	.	+	.	gene_id "ENSBTAG00000012798"; gene_version "6"; gene_name "KCNH8"; gene_source "ensembl"; gene_biotype "protein_coding";
1	FAANG	TSS	157132938	157133059	.	-	.	gene_id "ENSBTAG00000013806"; gene_version "7"; gene_name "EFHB"; gene_source "ensembl"; gene_biotype "protein_coding";
1	FAANG	TSS	157135097	157135137	.	-	.	gene_id "ENSBTAG00000013806"; gene_version "7"; gene_name "EFHB"; gene_source "ensembl"; gene_biotype "protein_coding";
1	FAANG	TSS	157139239	157139304	.	-	.	gene_id "ENSBTAG00000013806"; gene_version "7"; gene_name "EFHB"; gene_source "ensembl"; gene_biotype "protein_coding";
1	FAANG	TSS	157139469	157139482	.	-	.	gene_id "ENSBTAG00000013806"; gene_version "7"; gene_name "EFHB"; gene_source "ensembl"; gene_biotype "protein_coding";
1	FAANG	TSS	157145550	157145624	.	-	.	gene_id "ENSBTAG00000013806"; gene_version "7"; gene_name "EFHB"; gene_source "ensembl"; gene_biotype "protein_coding";
1	FAANG	TSS	157160933	157160947	.	-	.	gene_id "ENSBTAG00000013806"; gene_version "7"; gene_name "EFHB"; gene_source "ensembl"; gene_biotype "protein_coding";
1	FAANG	TSS	157178593	157178645	.	-	.	gene_id "ENSBTAG00000013806"; gene_version "7"; gene_name "EFHB"; gene_source "ensembl"; gene_biotype "protein_coding";
1	FAANG	TSS	157190504	157190552	.	-	.	gene_id "ENSBTAG00000013806"; gene_version "7"; gene_name "EFHB"; gene_source "ensembl"; gene_biotype "protein_coding";
1	FAANG	TSS	157198484	157198826	.	+	.	gene_id "ENSBTAG00000046385"; gene_version "2"; gene_name "RAB5A"; gene_source "ensembl"; gene_biotype "protein_coding";
1	FAANG	TSS	157249587	157249625	.	-	.	gene_id "ENSBTAG00000004061"; gene_version "6"; gene_name "PP2D1"; gene_source "ensembl"; gene_biotype "protein_coding";
1	FAANG	TSS	157277669	157277717	.	+	.	gene_id "ENSBTAG00000000746"; gene_version "6"; gene_name "KAT2B"; gene_source "ensembl"; gene_biotype "protein_coding";
1	FAANG	TSS	157285093	157285107	.	+	.	gene_id "ENSBTAG00000000746"; gene_version "6"; gene_name "KAT2B"; gene_source "ensembl"; gene_biotype "protein_coding";
1	FAANG	TSS	157298842	157298946	.	+	.	gene_id "ENSBTAG00000000746"; gene_version "6"; gene_name "KAT2B"; gene_source "ensembl"; gene_biotype "protein_coding";
1	FAANG	TSS	157302991	157303079	.	+	.	gene_id "ENSBTAG00000000746"; gene_version "6"; gene_name "KAT2B"; gene_source "ensembl"; gene_biotype "protein_coding";
1	FAANG	TSS	157349258	157349315	.	+	.	gene_id "ENSBTAG00000000746"; gene_version "6"; gene_name "KAT2B"; gene_source "ensembl"; gene_biotype "protein_coding";
1	FAANG	TSS	157368197	157368212	.	+	.	gene_id "ENSBTAG00000000746"; gene_version "6"; gene_name "KAT2B"; gene_source "ensembl"; gene_biotype "protein_coding";
1	FAANG	TSS	157373495	157373508	.	+	.	gene_id "ENSBTAG00000000746"; gene_version "6"; gene_name "KAT2B"; gene_source "ensembl"; gene_biotype "protein_coding";
1	FAANG	TSS	157373857	157373865	.	+	.	gene_id "ENSBTAG00000000746"; gene_version "6"; gene_name "KAT2B"; gene_source "ensembl"; gene_biotype "protein_coding";
1	FAANG	TSS	157410800	157410909	.	-	.	gene_id "ENSBTAG00000000752"; gene_version "6"; gene_name "SGO1"; gene_source "ensembl"; gene_biotype "protein_coding";
1	FAANG	TSS	157411067	157411079	.	-	.	gene_id "ENSBTAG00000000752"; gene_version "6"; gene_name "SGO1"; gene_source "ensembl"; gene_biotype "protein_coding";
1	FAANG	TSS	157422618	157422632	.	-	.	gene_id "ENSBTAG00000000752"; gene_version "6"; gene_name "SGO1"; gene_source "ensembl"; gene_biotype "protein_coding";
1	FAANG	TSS	157505061	157505111	.	-	.	gene_id "ENSBTAG00000055206"; gene_version "1"; gene_source "ensembl"; gene_biotype "lncRNA";
1	FAANG	TSS	157505061	157505111	.	-	.	gene_id "ENSBTAG00000049158"; gene_version "1"; gene_name "ZNF596"; gene_source "ensembl"; gene_biotype "protein_coding";
1	FAANG	TSS	157560685	157560696	.	-	.	gene_id "ENSBTAG00000004538"; gene_version "6"; gene_name "PRDM9"; gene_source "ensembl"; gene_biotype "protein_coding";
1	FAANG	TSS	157728678	157728853	.	+	.	gene_id "ENSBTAG00000040393"; gene_version "3"; gene_source "ensembl"; gene_biotype "protein_coding";
1	FAANG	TSS	157730248	157730286	.	+	.	gene_id "ENSBTAG00000040393"; gene_version "3"; gene_source "ensembl"; gene_biotype "protein_coding";
1	FAANG	TSS	157743750	157743752	.	+	.	gene_id "ENSBTAG00000040393"; gene_version "3"; gene_source "ensembl"; gene_biotype "protein_coding";
1	FAANG	TSS	157745780	157745794	.	+	.	gene_id "ENSBTAG00000040393"; gene_version "3"; gene_source "ensembl"; gene_biotype "protein_coding";
1	FAANG	TSS	157751019	157751040	.	+	.	gene_id "ENSBTAG00000051758"; gene_version "1"; gene_source "ensembl"; gene_biotype "protein_coding";
1	FAANG	TSS	157916311	157916322	.	-	.	gene_id "ENSBTAG00000048736"; gene_version "1"; gene_source "ensembl"; gene_biotype "lncRNA";
1	FAANG	TSS	158070371	158070453	.	+	.	gene_id "ENSBTAG00000037965"; gene_version "3"; gene_source "ensembl"; gene_biotype "protein_coding";
1	FAANG	TSS	158228268	158228418	.	-	.	gene_id "ENSBTAG00000012867"; gene_version "6"; gene_name "TXLNA"; gene_source "ensembl"; gene_biotype "protein_coding";
1	FAANG	TSS	158228591	158228689	.	-	.	gene_id "ENSBTAG00000012867"; gene_version "6"; gene_name "TXLNA"; gene_source "ensembl"; gene_biotype "protein_coding";
1	FAANG	TSS	158240977	158241011	.	-	.	gene_id "ENSBTAG00000002896"; gene_version "6"; gene_name "KPNA6"; gene_source "ensembl"; gene_biotype "protein_coding";
1	FAANG	TSS	158253254	158253263	.	-	.	gene_id "ENSBTAG00000002896"; gene_version "6"; gene_name "KPNA6"; gene_source "ensembl"; gene_biotype "protein_coding";
1	FAANG	TSS	158267695	158267762	.	-	.	gene_id "ENSBTAG00000002896"; gene_version "6"; gene_name "KPNA6"; gene_source "ensembl"; gene_biotype "protein_coding";
1	FAANG	TSS	158272324	158272365	.	-	.	gene_id "ENSBTAG00000049543"; gene_version "1"; gene_source "ensembl"; gene_biotype "protein_coding";
1	FAANG	TSS	158293055	158293141	.	-	.	gene_id "ENSBTAG00000002896"; gene_version "6"; gene_name "KPNA6"; gene_source "ensembl"; gene_biotype "protein_coding";
1	FAANG	TSS	158293325	158293339	.	-	.	gene_id "ENSBTAG00000002896"; gene_version "6"; gene_name "KPNA6"; gene_source "ensembl"; gene_biotype "protein_coding";
1	FAANG	TSS	158315949	158316051	.	-	.	gene_id "ENSBTAG00000016954"; gene_version "4"; gene_name "TMEM39B"; gene_source "ensembl"; gene_biotype "protein_coding";
1	FAANG	TSS	158340717	158340727	.	-	.	gene_id "ENSBTAG00000012497"; gene_version "4"; gene_name "KHDRBS1"; gene_source "ensembl"; gene_biotype "protein_coding";
1	FAANG	TSS	158359780	158360137	.	-	.	gene_id "ENSBTAG00000012497"; gene_version "4"; gene_name "KHDRBS1"; gene_source "ensembl"; gene_biotype "protein_coding";
1	FAANG	TSS	158396133	158396182	.	+	.	gene_id "ENSBTAG00000049541"; gene_version "1"; gene_name "ASMT"; gene_source "ensembl"; gene_biotype "protein_coding";
10	FAANG	TSS	451679	451793	.	+	.	gene_id "ENSBTAG00000035858"; gene_version "4"; gene_name "MCC"; gene_source "ensembl"; gene_biotype "protein_coding";
10	FAANG	TSS	663500	663600	.	+	.	gene_id "ENSBTAG00000035858"; gene_version "4"; gene_name "MCC"; gene_source "ensembl"; gene_biotype "protein_coding";
10	FAANG	TSS	748351	748369	.	+	.	gene_id "ENSBTAG00000035858"; gene_version "4"; gene_name "MCC"; gene_source "ensembl"; gene_biotype "protein_coding";
10	FAANG	TSS	1043519	1043652	.	-	.	gene_id "ENSBTAG00000000767"; gene_version "6"; gene_name "DCP2"; gene_source "ensembl"; gene_biotype "protein_coding";
10	FAANG	TSS	1094629	1094780	.	+	.	gene_id "ENSBTAG00000012804"; gene_version "5"; gene_name "REEP5"; gene_source "ensembl"; gene_biotype "protein_coding";
10	FAANG	TSS	1095132	1095188	.	+	.	gene_id "ENSBTAG00000012804"; gene_version "5"; gene_name "REEP5"; gene_source "ensembl"; gene_biotype "protein_coding";
10	FAANG	TSS	1144163	1144177	.	+	.	gene_id "ENSBTAG00000012804"; gene_version "5"; gene_name "REEP5"; gene_source "ensembl"; gene_biotype "protein_coding";
10	FAANG	TSS	1161177	1161367	.	-	.	gene_id "ENSBTAG00000012803"; gene_version "6"; gene_name "SRP19"; gene_source "ensembl"; gene_biotype "protein_coding";
10	FAANG	TSS	1169721	1169736	.	-	.	gene_id "ENSBTAG00000018852"; gene_version "6"; gene_name "APC"; gene_source "ensembl"; gene_biotype "protein_coding";
10	FAANG	TSS	1170159	1170263	.	-	.	gene_id "ENSBTAG00000018852"; gene_version "6"; gene_name "APC"; gene_source "ensembl"; gene_biotype "protein_coding";
10	FAANG	TSS	1172854	1172866	.	-	.	gene_id "ENSBTAG00000018852"; gene_version "6"; gene_name "APC"; gene_source "ensembl"; gene_biotype "protein_coding";
10	FAANG	TSS	1173532	1173542	.	-	.	gene_id "ENSBTAG00000018852"; gene_version "6"; gene_name "APC"; gene_source "ensembl"; gene_biotype "protein_coding";
10	FAANG	TSS	1175788	1175801	.	-	.	gene_id "ENSBTAG00000018852"; gene_version "6"; gene_name "APC"; gene_source "ensembl"; gene_biotype "protein_coding";
10	FAANG	TSS	1205459	1205557	.	-	.	gene_id "ENSBTAG00000018852"; gene_version "6"; gene_name "APC"; gene_source "ensembl"; gene_biotype "protein_coding";
10	FAANG	TSS	1263754	1263903	.	-	.	gene_id "ENSBTAG00000018852"; gene_version "6"; gene_name "APC"; gene_source "ensembl"; gene_biotype "protein_coding";
10	FAANG	TSS	1298733	1298747	.	-	.	gene_id "ENSBTAG00000018852"; gene_version "6"; gene_name "APC"; gene_source "ensembl"; gene_biotype "protein_coding";
10	FAANG	TSS	1299290	1299469	.	-	.	gene_id "ENSBTAG00000018852"; gene_version "6"; gene_name "APC"; gene_source "ensembl"; gene_biotype "protein_coding";
10	FAANG	TSS	1403647	1403659	.	-	.	gene_id "ENSBTAG00000018852"; gene_version "6"; gene_name "APC"; gene_source "ensembl"; gene_biotype "protein_coding";
10	FAANG	TSS	1517996	1518102	.	+	.	gene_id "ENSBTAG00000014750"; gene_version "7"; gene_name "EPB41L4A"; gene_source "ensembl"; gene_biotype "protein_coding";
10	FAANG	TSS	1518875	1518898	.	+	.	gene_id "ENSBTAG00000014750"; gene_version "7"; gene_name "EPB41L4A"; gene_source "ensembl"; gene_biotype "protein_coding";
10	FAANG	TSS	1519140	1519249	.	+	.	gene_id "ENSBTAG00000014750"; gene_version "7"; gene_name "EPB41L4A"; gene_source "ensembl"; gene_biotype "protein_coding";
10	FAANG	TSS	1519555	1519568	.	-	.	gene_id "ENSBTAG00000018852"; gene_version "6"; gene_name "APC"; gene_source "ensembl"; gene_biotype "protein_coding";
10	FAANG	TSS	1548364	1548433	.	+	.	gene_id "ENSBTAG00000014750"; gene_version "7"; gene_name "EPB41L4A"; gene_source "ensembl"; gene_biotype "protein_coding";
10	FAANG	TSS	1744710	1744764	.	+	.	gene_id "ENSBTAG00000014750"; gene_version "7"; gene_name "EPB41L4A"; gene_source "ensembl"; gene_biotype "protein_coding";
10	FAANG	TSS	2212484	2212823	.	+	.	gene_id "ENSBTAG00000011338"; gene_version "4"; gene_name "NREP"; gene_source "ensembl"; gene_biotype "protein_coding";
10	FAANG	TSS	2212996	2213083	.	+	.	gene_id "ENSBTAG00000011338"; gene_version "4"; gene_name "NREP"; gene_source "ensembl"; gene_biotype "protein_coding";
10	FAANG	TSS	2213971	2214023	.	+	.	gene_id "ENSBTAG00000011338"; gene_version "4"; gene_name "NREP"; gene_source "ensembl"; gene_biotype "protein_coding";
10	FAANG	TSS	2214139	2214249	.	+	.	gene_id "ENSBTAG00000011338"; gene_version "4"; gene_name "NREP"; gene_source "ensembl"; gene_biotype "protein_coding";
10	FAANG	TSS	2214388	2214402	.	+	.	gene_id "ENSBTAG00000011338"; gene_version "4"; gene_name "NREP"; gene_source "ensembl"; gene_biotype "protein_coding";
10	FAANG	TSS	2244488	2244709	.	+	.	gene_id "ENSBTAG00000011338"; gene_version "4"; gene_name "NREP"; gene_source "ensembl"; gene_biotype "protein_coding";
10	FAANG	TSS	2244885	2244898	.	+	.	gene_id "ENSBTAG00000011338"; gene_version "4"; gene_name "NREP"; gene_source "ensembl"; gene_biotype "protein_coding";
10	FAANG	TSS	2274206	2274232	.	+	.	gene_id "ENSBTAG00000048541"; gene_version "1"; gene_source "ensembl"; gene_biotype "lncRNA";
10	FAANG	TSS	2274206	2274232	.	+	.	gene_id "ENSBTAG00000052475"; gene_version "1"; gene_source "ensembl"; gene_biotype "lncRNA";
10	FAANG	TSS	2413510	2413604	.	+	.	gene_id "ENSBTAG00000014099"; gene_version "6"; gene_name "YTHDC2"; gene_source "ensembl"; gene_biotype "protein_coding";
10	FAANG	TSS	2414025	2414043	.	+	.	gene_id "ENSBTAG00000014099"; gene_version "6"; gene_name "YTHDC2"; gene_source "ensembl"; gene_biotype "protein_coding";
10	FAANG	TSS	2449771	2449771	.	+	.	gene_id "ENSBTAG00000014099"; gene_version "6"; gene_name "YTHDC2"; gene_source "ensembl"; gene_biotype "protein_coding";
10	FAANG	TSS	2465077	2465090	.	+	.	gene_id "ENSBTAG00000014099"; gene_version "6"; gene_name "YTHDC2"; gene_source "ensembl"; gene_biotype "protein_coding";
10	FAANG	TSS	2932719	2932763	.	+	.	gene_id "ENSBTAG00000049590"; gene_version "1"; gene_source "ensembl"; gene_biotype "lncRNA";
10	FAANG	TSS	3261684	3261799	.	+	.	gene_id "ENSBTAG00000011076"; gene_version "6"; gene_name "KCNN2"; gene_source "ensembl"; gene_biotype "protein_coding";
10	FAANG	TSS	3262078	3262096	.	+	.	gene_id "ENSBTAG00000011076"; gene_version "6"; gene_name "KCNN2"; gene_source "ensembl"; gene_biotype "protein_coding";
10	FAANG	TSS	3304807	3304807	.	+	.	gene_id "ENSBTAG00000011076"; gene_version "6"; gene_name "KCNN2"; gene_source "ensembl"; gene_biotype "protein_coding";
10	FAANG	TSS	3638162	3638242	.	+	.	gene_id "ENSBTAG00000023186"; gene_version "3"; gene_source "ensembl"; gene_biotype "protein_coding";
10	FAANG	TSS	3991837	3991854	.	-	.	gene_id "ENSBTAG00000014027"; gene_version "5"; gene_name "TRIM36"; gene_source "ensembl"; gene_biotype "protein_coding";
10	FAANG	TSS	4004751	4004773	.	-	.	gene_id "ENSBTAG00000014027"; gene_version "5"; gene_name "TRIM36"; gene_source "ensembl"; gene_biotype "protein_coding";
10	FAANG	TSS	4104862	4104925	.	-	.	gene_id "ENSBTAG00000001895"; gene_version "6"; gene_name "PGGT1B"; gene_source "ensembl"; gene_biotype "protein_coding";
10	FAANG	TSS	4116619	4116639	.	-	.	gene_id "ENSBTAG00000001898"; gene_version "6"; gene_name "CCDC112"; gene_source "ensembl"; gene_biotype "protein_coding";
10	FAANG	TSS	4139079	4139296	.	-	.	gene_id "ENSBTAG00000001898"; gene_version "6"; gene_name "CCDC112"; gene_source "ensembl"; gene_biotype "protein_coding";
10	FAANG	TSS	4159293	4159314	.	-	.	gene_id "ENSBTAG00000001898"; gene_version "6"; gene_name "CCDC112"; gene_source "ensembl"; gene_biotype "protein_coding";
10	FAANG	TSS	4272395	4272441	.	-	.	gene_id "ENSBTAG00000001898"; gene_version "6"; gene_name "CCDC112"; gene_source "ensembl"; gene_biotype "protein_coding";
10	FAANG	TSS	4312460	4312485	.	-	.	gene_id "ENSBTAG00000001898"; gene_version "6"; gene_name "CCDC112"; gene_source "ensembl"; gene_biotype "protein_coding";
10	FAANG	TSS	4383107	4383135	.	-	.	gene_id "ENSBTAG00000008699"; gene_version "4"; gene_name "FEM1C"; gene_source "ensembl"; gene_biotype "protein_coding";
10	FAANG	TSS	4386532	4386556	.	-	.	gene_id "ENSBTAG00000008699"; gene_version "4"; gene_name "FEM1C"; gene_source "ensembl"; gene_biotype "protein_coding";
10	FAANG	TSS	4387743	4387852	.	-	.	gene_id "ENSBTAG00000008699"; gene_version "4"; gene_name "FEM1C"; gene_source "ensembl"; gene_biotype "protein_coding";
10	FAANG	TSS	4444576	4444712	.	-	.	gene_id "ENSBTAG00000002357"; gene_version "6"; gene_name "TICAM2"; gene_source "ensembl"; gene_biotype "protein_coding";
10	FAANG	TSS	4461922	4461973	.	-	.	gene_id "ENSBTAG00000035030"; gene_version "3"; gene_name "TMED7"; gene_source "ensembl"; gene_biotype "protein_coding";
10	FAANG	TSS	4467265	4467285	.	-	.	gene_id "ENSBTAG00000035030"; gene_version "3"; gene_name "TMED7"; gene_source "ensembl"; gene_biotype "protein_coding";
10	FAANG	TSS	4470534	4470560	.	-	.	gene_id "ENSBTAG00000035030"; gene_version "3"; gene_name "TMED7"; gene_source "ensembl"; gene_biotype "protein_coding";
10	FAANG	TSS	4471310	4471445	.	-	.	gene_id "ENSBTAG00000035030"; gene_version "3"; gene_name "TMED7"; gene_source "ensembl"; gene_biotype "protein_coding";
10	FAANG	TSS	4669724	4669751	.	-	.	gene_id "ENSBTAG00000017442"; gene_version "6"; gene_name "CDO1"; gene_source "ensembl"; gene_biotype "protein_coding";
10	FAANG	TSS	4671177	4671233	.	+	.	gene_id "ENSBTAG00000051386"; gene_version "1"; gene_name "AP3S1"; gene_source "ensembl"; gene_biotype "protein_coding";
10	FAANG	TSS	4671242	4671268	.	-	.	gene_id "ENSBTAG00000017442"; gene_version "6"; gene_name "CDO1"; gene_source "ensembl"; gene_biotype "protein_coding";
10	FAANG	TSS	4702494	4702522	.	-	.	gene_id "ENSBTAG00000017525"; gene_version "6"; gene_name "ATG12"; gene_source "ensembl"; gene_biotype "protein_coding";
10	FAANG	TSS	4702676	4702819	.	-	.	gene_id "ENSBTAG00000017525"; gene_version "6"; gene_name "ATG12"; gene_source "ensembl"; gene_biotype "protein_coding";
10	FAANG	TSS	4702824	4702954	.	+	.	gene_id "ENSBTAG00000051386"; gene_version "1"; gene_name "AP3S1"; gene_source "ensembl"; gene_biotype "protein_coding";
10	FAANG	TSS	4703568	4703576	.	+	.	gene_id "ENSBTAG00000051386"; gene_version "1"; gene_name "AP3S1"; gene_source "ensembl"; gene_biotype "protein_coding";
10	FAANG	TSS	4712557	4712611	.	+	.	gene_id "ENSBTAG00000051386"; gene_version "1"; gene_name "AP3S1"; gene_source "ensembl"; gene_biotype "protein_coding";
10	FAANG	TSS	4851215	4851244	.	+	.	gene_id "ENSBTAG00000016644"; gene_version "5"; gene_name "LVRN"; gene_source "ensembl"; gene_biotype "protein_coding";
10	FAANG	TSS	4904519	4904555	.	+	.	gene_id "ENSBTAG00000035005"; gene_version "4"; gene_source "ensembl"; gene_biotype "protein_coding";
10	FAANG	TSS	4933566	4933587	.	+	.	gene_id "ENSBTAG00000039618"; gene_version "2"; gene_name "ARL14EPL"; gene_source "ensembl"; gene_biotype "protein_coding";
10	FAANG	TSS	4934298	4934397	.	+	.	gene_id "ENSBTAG00000039618"; gene_version "2"; gene_name "ARL14EPL"; gene_source "ensembl"; gene_biotype "protein_coding";
10	FAANG	TSS	4936957	4937033	.	+	.	gene_id "ENSBTAG00000039618"; gene_version "2"; gene_name "ARL14EPL"; gene_source "ensembl"; gene_biotype "protein_coding";
10	FAANG	TSS	5012221	5012326	.	+	.	gene_id "ENSBTAG00000011608"; gene_version "4"; gene_name "KIAA1191"; gene_source "ensembl"; gene_biotype "protein_coding";
10	FAANG	TSS	5012664	5012683	.	+	.	gene_id "ENSBTAG00000011608"; gene_version "4"; gene_name "KIAA1191"; gene_source "ensembl"; gene_biotype "protein_coding";
10	FAANG	TSS	5062552	5062569	.	-	.	gene_id "ENSBTAG00000034998"; gene_version "4"; gene_name "SIMC1"; gene_source "ensembl"; gene_biotype "protein_coding";
10	FAANG	TSS	5109392	5109532	.	-	.	gene_id "ENSBTAG00000034998"; gene_version "4"; gene_name "SIMC1"; gene_source "ensembl"; gene_biotype "protein_coding";
10	FAANG	TSS	5183680	5183697	.	+	.	gene_id "ENSBTAG00000035174"; gene_version "4"; gene_name "THOC3"; gene_source "ensembl"; gene_biotype "protein_coding";
10	FAANG	TSS	5186019	5186124	.	+	.	gene_id "ENSBTAG00000035174"; gene_version "4"; gene_name "THOC3"; gene_source "ensembl"; gene_biotype "protein_coding";
10	FAANG	TSS	5277223	5277346	.	-	.	gene_id "ENSBTAG00000054924"; gene_version "1"; gene_name "CPLX2"; gene_source "ensembl"; gene_biotype "protein_coding";
10	FAANG	TSS	5277563	5277574	.	-	.	gene_id "ENSBTAG00000054924"; gene_version "1"; gene_name "CPLX2"; gene_source "ensembl"; gene_biotype "protein_coding";
10	FAANG	TSS	5286932	5287297	.	-	.	gene_id "ENSBTAG00000054924"; gene_version "1"; gene_name "CPLX2"; gene_source "ensembl"; gene_biotype "protein_coding";
10	FAANG	TSS	5364738	5365034	.	-	.	gene_id "ENSBTAG00000054924"; gene_version "1"; gene_name "CPLX2"; gene_source "ensembl"; gene_biotype "protein_coding";
10	FAANG	TSS	5499737	5499851	.	-	.	gene_id "ENSBTAG00000052972"; gene_version "1"; gene_source "ensembl"; gene_biotype "lncRNA";
10	FAANG	TSS	5613999	5614037	.	-	.	gene_id "ENSBTAG00000014536"; gene_version "5"; gene_name "SFXN1"; gene_source "ensembl"; gene_biotype "protein_coding";
10	FAANG	TSS	5674927	5675044	.	-	.	gene_id "ENSBTAG00000014536"; gene_version "5"; gene_name "SFXN1"; gene_source "ensembl"; gene_biotype "protein_coding";
10	FAANG	TSS	5714642	5714653	.	+	.	gene_id "ENSBTAG00000047719"; gene_version "2"; gene_name "DRD1"; gene_source "ensembl"; gene_biotype "protein_coding";
10	FAANG	TSS	6531432	6531495	.	-	.	gene_id "ENSBTAG00000050091"; gene_version "1"; gene_name "GCNT4"; gene_source "ensembl"; gene_biotype "protein_coding";
10	FAANG	TSS	6532039	6532051	.	-	.	gene_id "ENSBTAG00000050091"; gene_version "1"; gene_name "GCNT4"; gene_source "ensembl"; gene_biotype "protein_coding";
10	FAANG	TSS	6532258	6532333	.	-	.	gene_id "ENSBTAG00000050091"; gene_version "1"; gene_name "GCNT4"; gene_source "ensembl"; gene_biotype "protein_coding";
10	FAANG	TSS	6595953	6596054	.	-	.	gene_id "ENSBTAG00000024878"; gene_version "5"; gene_name "ANKRD31"; gene_source "ensembl"; gene_biotype "protein_coding";
10	FAANG	TSS	6677136	6677290	.	-	.	gene_id "ENSBTAG00000024878"; gene_version "5"; gene_name "ANKRD31"; gene_source "ensembl"; gene_biotype "protein_coding";
10	FAANG	TSS	6763939	6764053	.	+	.	gene_id "ENSBTAG00000007840"; gene_version "5"; gene_name "HMGCR"; gene_source "ensembl"; gene_biotype "protein_coding";
10	FAANG	TSS	6771856	6771859	.	+	.	gene_id "ENSBTAG00000007840"; gene_version "5"; gene_name "HMGCR"; gene_source "ensembl"; gene_biotype "protein_coding";
10	FAANG	TSS	6784094	6784112	.	+	.	gene_id "ENSBTAG00000007840"; gene_version "5"; gene_name "HMGCR"; gene_source "ensembl"; gene_biotype "protein_coding";
10	FAANG	TSS	6805207	6805217	.	-	.	gene_id "ENSBTAG00000000081"; gene_version "6"; gene_name "COL4A3BP"; gene_source "ensembl"; gene_biotype "protein_coding";
10	FAANG	TSS	6862292	6862298	.	-	.	gene_id "ENSBTAG00000000081"; gene_version "6"; gene_name "COL4A3BP"; gene_source "ensembl"; gene_biotype "protein_coding";
10	FAANG	TSS	6924371	6924431	.	-	.	gene_id "ENSBTAG00000000081"; gene_version "6"; gene_name "COL4A3BP"; gene_source "ensembl"; gene_biotype "protein_coding";
10	FAANG	TSS	6925110	6925284	.	-	.	gene_id "ENSBTAG00000000081"; gene_version "6"; gene_name "COL4A3BP"; gene_source "ensembl"; gene_biotype "protein_coding";
10	FAANG	TSS	6925261	6925408	.	+	.	gene_id "ENSBTAG00000004028"; gene_version "6"; gene_name "POLK"; gene_source "ensembl"; gene_biotype "protein_coding";
10	FAANG	TSS	6925381	6925468	.	-	.	gene_id "ENSBTAG00000000081"; gene_version "6"; gene_name "COL4A3BP"; gene_source "ensembl"; gene_biotype "protein_coding";
10	FAANG	TSS	6925581	6925605	.	+	.	gene_id "ENSBTAG00000004028"; gene_version "6"; gene_name "POLK"; gene_source "ensembl"; gene_biotype "protein_coding";
10	FAANG	TSS	7111134	7111169	.	-	.	gene_id "ENSBTAG00000007114"; gene_version "5"; gene_name "POC5"; gene_source "ensembl"; gene_biotype "protein_coding";
10	FAANG	TSS	7115625	7115710	.	-	.	gene_id "ENSBTAG00000007114"; gene_version "5"; gene_name "POC5"; gene_source "ensembl"; gene_biotype "protein_coding";
10	FAANG	TSS	7137429	7137473	.	+	.	gene_id "ENSBTAG00000017507"; gene_version "5"; gene_name "SV2C"; gene_source "ensembl"; gene_biotype "protein_coding";
10	FAANG	TSS	7361672	7361869	.	+	.	gene_id "ENSBTAG00000017507"; gene_version "5"; gene_name "SV2C"; gene_source "ensembl"; gene_biotype "protein_coding";
10	FAANG	TSS	7618858	7618871	.	+	.	gene_id "ENSBTAG00000000897"; gene_version "6"; gene_name "IQGAP2"; gene_source "ensembl"; gene_biotype "protein_coding";
10	FAANG	TSS	7625349	7625552	.	+	.	gene_id "ENSBTAG00000000897"; gene_version "6"; gene_name "IQGAP2"; gene_source "ensembl"; gene_biotype "protein_coding";
10	FAANG	TSS	7625696	7625710	.	+	.	gene_id "ENSBTAG00000000897"; gene_version "6"; gene_name "IQGAP2"; gene_source "ensembl"; gene_biotype "protein_coding";
10	FAANG	TSS	7626429	7626476	.	+	.	gene_id "ENSBTAG00000000897"; gene_version "6"; gene_name "IQGAP2"; gene_source "ensembl"; gene_biotype "protein_coding";
10	FAANG	TSS	7627077	7627088	.	+	.	gene_id "ENSBTAG00000000897"; gene_version "6"; gene_name "IQGAP2"; gene_source "ensembl"; gene_biotype "protein_coding";
10	FAANG	TSS	7673234	7673281	.	+	.	gene_id "ENSBTAG00000000897"; gene_version "6"; gene_name "IQGAP2"; gene_source "ensembl"; gene_biotype "protein_coding";
10	FAANG	TSS	7719321	7719395	.	+	.	gene_id "ENSBTAG00000000897"; gene_version "6"; gene_name "IQGAP2"; gene_source "ensembl"; gene_biotype "protein_coding";
10	FAANG	TSS	7786667	7786699	.	+	.	gene_id "ENSBTAG00000000897"; gene_version "6"; gene_name "IQGAP2"; gene_source "ensembl"; gene_biotype "protein_coding";
10	FAANG	TSS	7787270	7787301	.	+	.	gene_id "ENSBTAG00000000897"; gene_version "6"; gene_name "IQGAP2"; gene_source "ensembl"; gene_biotype "protein_coding";
10	FAANG	TSS	7791695	7791774	.	+	.	gene_id "ENSBTAG00000000897"; gene_version "6"; gene_name "IQGAP2"; gene_source "ensembl"; gene_biotype "protein_coding";
10	FAANG	TSS	7838749	7838772	.	+	.	gene_id "ENSBTAG00000000897"; gene_version "6"; gene_name "IQGAP2"; gene_source "ensembl"; gene_biotype "protein_coding";
10	FAANG	TSS	7847915	7847926	.	-	.	gene_id "ENSBTAG00000000898"; gene_version "6"; gene_name "F2RL2"; gene_source "ensembl"; gene_biotype "protein_coding";
10	FAANG	TSS	7848082	7848129	.	-	.	gene_id "ENSBTAG00000000898"; gene_version "6"; gene_name "F2RL2"; gene_source "ensembl"; gene_biotype "protein_coding";
10	FAANG	TSS	7854460	7854676	.	-	.	gene_id "ENSBTAG00000000898"; gene_version "6"; gene_name "F2RL2"; gene_source "ensembl"; gene_biotype "protein_coding";
10	FAANG	TSS	7876540	7876552	.	+	.	gene_id "ENSBTAG00000000897"; gene_version "6"; gene_name "IQGAP2"; gene_source "ensembl"; gene_biotype "protein_coding";
10	FAANG	TSS	7879281	7879295	.	+	.	gene_id "ENSBTAG00000000897"; gene_version "6"; gene_name "IQGAP2"; gene_source "ensembl"; gene_biotype "protein_coding";
10	FAANG	TSS	7900885	7900895	.	+	.	gene_id "ENSBTAG00000000897"; gene_version "6"; gene_name "IQGAP2"; gene_source "ensembl"; gene_biotype "protein_coding";
10	FAANG	TSS	7911666	7911666	.	+	.	gene_id "ENSBTAG00000000897"; gene_version "6"; gene_name "IQGAP2"; gene_source "ensembl"; gene_biotype "protein_coding";
10	FAANG	TSS	7940855	7940901	.	+	.	gene_id "ENSBTAG00000020199"; gene_version "5"; gene_name "F2R"; gene_source "ensembl"; gene_biotype "protein_coding";
10	FAANG	TSS	7945833	7946023	.	+	.	gene_id "ENSBTAG00000020199"; gene_version "5"; gene_name "F2R"; gene_source "ensembl"; gene_biotype "protein_coding";
10	FAANG	TSS	7961854	7961865	.	+	.	gene_id "ENSBTAG00000020199"; gene_version "5"; gene_name "F2R"; gene_source "ensembl"; gene_biotype "protein_coding";
10	FAANG	TSS	8022247	8022389	.	+	.	gene_id "ENSBTAG00000034848"; gene_version "3"; gene_name "F2RL1"; gene_source "ensembl"; gene_biotype "protein_coding";
10	FAANG	TSS	8057397	8057410	.	+	.	gene_id "ENSBTAG00000020201"; gene_version "5"; gene_name "S100Z"; gene_source "ensembl"; gene_biotype "protein_coding";
10	FAANG	TSS	8104258	8104261	.	+	.	gene_id "ENSBTAG00000020202"; gene_version "5"; gene_name "CRHBP"; gene_source "ensembl"; gene_biotype "protein_coding";
10	FAANG	TSS	8176640	8176848	.	+	.	gene_id "ENSBTAG00000034823"; gene_version "4"; gene_name "AGGF1"; gene_source "ensembl"; gene_biotype "protein_coding";
10	FAANG	TSS	8205106	8205247	.	+	.	gene_id "ENSBTAG00000034823"; gene_version "4"; gene_name "AGGF1"; gene_source "ensembl"; gene_biotype "protein_coding";
10	FAANG	TSS	8211611	8211620	.	+	.	gene_id "ENSBTAG00000034823"; gene_version "4"; gene_name "AGGF1"; gene_source "ensembl"; gene_biotype "protein_coding";
10	FAANG	TSS	8222938	8223161	.	+	.	gene_id "ENSBTAG00000034823"; gene_version "4"; gene_name "AGGF1"; gene_source "ensembl"; gene_biotype "protein_coding";
10	FAANG	TSS	8253181	8253220	.	-	.	gene_id "ENSBTAG00000052845"; gene_version "1"; gene_name "ZBED3"; gene_source "ensembl"; gene_biotype "protein_coding";
10	FAANG	TSS	8336623	8336750	.	+	.	gene_id "ENSBTAG00000020205"; gene_version "6"; gene_source "ensembl"; gene_biotype "protein_coding";
10	FAANG	TSS	8373724	8373745	.	+	.	gene_id "ENSBTAG00000020205"; gene_version "6"; gene_source "ensembl"; gene_biotype "protein_coding";
10	FAANG	TSS	8642649	8642875	.	-	.	gene_id "ENSBTAG00000020212"; gene_version "6"; gene_name "WDR41"; gene_source "ensembl"; gene_biotype "protein_coding";
10	FAANG	TSS	8754994	8755114	.	-	.	gene_id "ENSBTAG00000020212"; gene_version "6"; gene_name "WDR41"; gene_source "ensembl"; gene_biotype "protein_coding";
10	FAANG	TSS	8852251	8852348	.	-	.	gene_id "ENSBTAG00000003263"; gene_version "6"; gene_name "TBCA"; gene_source "ensembl"; gene_biotype "protein_coding";
10	FAANG	TSS	8884679	8884697	.	-	.	gene_id "ENSBTAG00000003263"; gene_version "6"; gene_name "TBCA"; gene_source "ensembl"; gene_biotype "protein_coding";
10	FAANG	TSS	8885024	8885301	.	-	.	gene_id "ENSBTAG00000003263"; gene_version "6"; gene_name "TBCA"; gene_source "ensembl"; gene_biotype "protein_coding";
10	FAANG	TSS	8952475	8952528	.	+	.	gene_id "ENSBTAG00000052130"; gene_version "1"; gene_source "ensembl"; gene_biotype "protein_coding";
10	FAANG	TSS	9335295	9335436	.	-	.	gene_id "ENSBTAG00000005016"; gene_version "5"; gene_name "AP3B1"; gene_source "ensembl"; gene_biotype "protein_coding";
10	FAANG	TSS	9403323	9403364	.	+	.	gene_id "ENSBTAG00000007371"; gene_version "5"; gene_name "SCAMP1"; gene_source "ensembl"; gene_biotype "protein_coding";
10	FAANG	TSS	9403932	9404090	.	+	.	gene_id "ENSBTAG00000007371"; gene_version "5"; gene_name "SCAMP1"; gene_source "ensembl"; gene_biotype "protein_coding";
10	FAANG	TSS	9534795	9534806	.	-	.	gene_id "ENSBTAG00000007374"; gene_version "5"; gene_name "LHFPL2"; gene_source "ensembl"; gene_biotype "protein_coding";
10	FAANG	TSS	9561119	9561160	.	-	.	gene_id "ENSBTAG00000007374"; gene_version "5"; gene_name "LHFPL2"; gene_source "ensembl"; gene_biotype "protein_coding";
10	FAANG	TSS	9561435	9561435	.	-	.	gene_id "ENSBTAG00000007374"; gene_version "5"; gene_name "LHFPL2"; gene_source "ensembl"; gene_biotype "protein_coding";
10	FAANG	TSS	9571052	9571056	.	-	.	gene_id "ENSBTAG00000007374"; gene_version "5"; gene_name "LHFPL2"; gene_source "ensembl"; gene_biotype "protein_coding";
10	FAANG	TSS	9585583	9585605	.	-	.	gene_id "ENSBTAG00000007374"; gene_version "5"; gene_name "LHFPL2"; gene_source "ensembl"; gene_biotype "protein_coding";
10	FAANG	TSS	9666681	9666701	.	-	.	gene_id "ENSBTAG00000007374"; gene_version "5"; gene_name "LHFPL2"; gene_source "ensembl"; gene_biotype "protein_coding";
10	FAANG	TSS	9708636	9708692	.	-	.	gene_id "ENSBTAG00000007374"; gene_version "5"; gene_name "LHFPL2"; gene_source "ensembl"; gene_biotype "protein_coding";
10	FAANG	TSS	9824970	9824984	.	-	.	gene_id "ENSBTAG00000008341"; gene_version "6"; gene_name "ARSB"; gene_source "ensembl"; gene_biotype "protein_coding";
10	FAANG	TSS	10003015	10003034	.	-	.	gene_id "ENSBTAG00000008341"; gene_version "6"; gene_name "ARSB"; gene_source "ensembl"; gene_biotype "protein_coding";
10	FAANG	TSS	10003887	10003982	.	-	.	gene_id "ENSBTAG00000008341"; gene_version "6"; gene_name "ARSB"; gene_source "ensembl"; gene_biotype "protein_coding";
10	FAANG	TSS	10142745	10142831	.	-	.	gene_id "ENSBTAG00000002110"; gene_version "6"; gene_name "DMGDH"; gene_source "ensembl"; gene_biotype "protein_coding";
10	FAANG	TSS	10142832	10142920	.	+	.	gene_id "ENSBTAG00000038234"; gene_version "3"; gene_name "BHMT2"; gene_source "ensembl"; gene_biotype "protein_coding";
10	FAANG	TSS	10151345	10151425	.	+	.	gene_id "ENSBTAG00000038234"; gene_version "3"; gene_name "BHMT2"; gene_source "ensembl"; gene_biotype "protein_coding";
10	FAANG	TSS	10189647	10189711	.	-	.	gene_id "ENSBTAG00000002110"; gene_version "6"; gene_name "DMGDH"; gene_source "ensembl"; gene_biotype "protein_coding";
10	FAANG	TSS	10192210	10192235	.	+	.	gene_id "ENSBTAG00000002255"; gene_version "6"; gene_name "BHMT"; gene_source "ensembl"; gene_biotype "protein_coding";
10	FAANG	TSS	10192734	10192789	.	+	.	gene_id "ENSBTAG00000002255"; gene_version "6"; gene_name "BHMT"; gene_source "ensembl"; gene_biotype "protein_coding";
10	FAANG	TSS	10227695	10227707	.	-	.	gene_id "ENSBTAG00000002110"; gene_version "6"; gene_name "DMGDH"; gene_source "ensembl"; gene_biotype "protein_coding";
10	FAANG	TSS	10305735	10305760	.	+	.	gene_id "ENSBTAG00000025856"; gene_version "6"; gene_name "JMY"; gene_source "ensembl"; gene_biotype "protein_coding";
10	FAANG	TSS	10306041	10306125	.	+	.	gene_id "ENSBTAG00000025856"; gene_version "6"; gene_name "JMY"; gene_source "ensembl"; gene_biotype "protein_coding";
10	FAANG	TSS	10433059	10433074	.	-	.	gene_id "ENSBTAG00000025853"; gene_version "5"; gene_name "HOMER1"; gene_source "ensembl"; gene_biotype "protein_coding";
10	FAANG	TSS	10480147	10480148	.	-	.	gene_id "ENSBTAG00000025853"; gene_version "5"; gene_name "HOMER1"; gene_source "ensembl"; gene_biotype "protein_coding";
10	FAANG	TSS	10540997	10541178	.	-	.	gene_id "ENSBTAG00000025853"; gene_version "5"; gene_name "HOMER1"; gene_source "ensembl"; gene_biotype "protein_coding";
10	FAANG	TSS	10546731	10546832	.	-	.	gene_id "ENSBTAG00000025853"; gene_version "5"; gene_name "HOMER1"; gene_source "ensembl"; gene_biotype "protein_coding";
10	FAANG	TSS	10548133	10548144	.	-	.	gene_id "ENSBTAG00000025853"; gene_version "5"; gene_name "HOMER1"; gene_source "ensembl"; gene_biotype "protein_coding";
10	FAANG	TSS	10611744	10612037	.	+	.	gene_id "ENSBTAG00000006751"; gene_version "6"; gene_name "TENT2"; gene_source "ensembl"; gene_biotype "protein_coding";
10	FAANG	TSS	10612321	10612369	.	+	.	gene_id "ENSBTAG00000006751"; gene_version "6"; gene_name "TENT2"; gene_source "ensembl"; gene_biotype "protein_coding";
10	FAANG	TSS	10622282	10622296	.	+	.	gene_id "ENSBTAG00000006751"; gene_version "6"; gene_name "TENT2"; gene_source "ensembl"; gene_biotype "protein_coding";
10	FAANG	TSS	10675145	10675360	.	+	.	gene_id "ENSBTAG00000006823"; gene_version "6"; gene_name "CMYA5"; gene_source "ensembl"; gene_biotype "protein_coding";
10	FAANG	TSS	10721595	10721609	.	+	.	gene_id "ENSBTAG00000006823"; gene_version "6"; gene_name "CMYA5"; gene_source "ensembl"; gene_biotype "protein_coding";
10	FAANG	TSS	10723011	10723023	.	+	.	gene_id "ENSBTAG00000006823"; gene_version "6"; gene_name "CMYA5"; gene_source "ensembl"; gene_biotype "protein_coding";
10	FAANG	TSS	10724133	10724146	.	+	.	gene_id "ENSBTAG00000006823"; gene_version "6"; gene_name "CMYA5"; gene_source "ensembl"; gene_biotype "protein_coding";
10	FAANG	TSS	10724336	10724395	.	+	.	gene_id "ENSBTAG00000006823"; gene_version "6"; gene_name "CMYA5"; gene_source "ensembl"; gene_biotype "protein_coding";
10	FAANG	TSS	10725324	10725379	.	+	.	gene_id "ENSBTAG00000006823"; gene_version "6"; gene_name "CMYA5"; gene_source "ensembl"; gene_biotype "protein_coding";
10	FAANG	TSS	10726476	10726629	.	+	.	gene_id "ENSBTAG00000006823"; gene_version "6"; gene_name "CMYA5"; gene_source "ensembl"; gene_biotype "protein_coding";
10	FAANG	TSS	10826393	10826405	.	+	.	gene_id "ENSBTAG00000049054"; gene_version "1"; gene_source "ensembl"; gene_biotype "lncRNA";
10	FAANG	TSS	10961413	10961456	.	-	.	gene_id "ENSBTAG00000013132"; gene_version "5"; gene_name "MTX3"; gene_source "ensembl"; gene_biotype "protein_coding";
10	FAANG	TSS	11006310	11006322	.	+	.	gene_id "ENSBTAG00000012866"; gene_version "6"; gene_name "THBS4"; gene_source "ensembl"; gene_biotype "protein_coding";
10	FAANG	TSS	11042860	11042890	.	+	.	gene_id "ENSBTAG00000012866"; gene_version "6"; gene_name "THBS4"; gene_source "ensembl"; gene_biotype "protein_coding";
10	FAANG	TSS	11045951	11045961	.	+	.	gene_id "ENSBTAG00000012866"; gene_version "6"; gene_name "THBS4"; gene_source "ensembl"; gene_biotype "protein_coding";
10	FAANG	TSS	11056356	11056368	.	+	.	gene_id "ENSBTAG00000012866"; gene_version "6"; gene_name "THBS4"; gene_source "ensembl"; gene_biotype "protein_coding";
10	FAANG	TSS	11116359	11116370	.	-	.	gene_id "ENSBTAG00000001619"; gene_version "6"; gene_name "SERINC5"; gene_source "ensembl"; gene_biotype "protein_coding";
10	FAANG	TSS	11187038	11187055	.	-	.	gene_id "ENSBTAG00000001619"; gene_version "6"; gene_name "SERINC5"; gene_source "ensembl"; gene_biotype "protein_coding";
10	FAANG	TSS	11216747	11216847	.	-	.	gene_id "ENSBTAG00000001619"; gene_version "6"; gene_name "SERINC5"; gene_source "ensembl"; gene_biotype "protein_coding";
10	FAANG	TSS	11392549	11392749	.	+	.	gene_id "ENSBTAG00000005344"; gene_version "6"; gene_name "GNPNAT1"; gene_source "ensembl"; gene_biotype "protein_coding";
10	FAANG	TSS	11460186	11460301	.	-	.	gene_id "ENSBTAG00000046956"; gene_version "2"; gene_name "STYX"; gene_source "ensembl"; gene_biotype "protein_coding";
10	FAANG	TSS	11486169	11486306	.	-	.	gene_id "ENSBTAG00000015732"; gene_version "6"; gene_name "PSMC6"; gene_source "ensembl"; gene_biotype "protein_coding";
10	FAANG	TSS	11498305	11498366	.	+	.	gene_id "ENSBTAG00000015716"; gene_version "6"; gene_name "ERO1A"; gene_source "ensembl"; gene_biotype "protein_coding";
10	FAANG	TSS	11498529	11498732	.	+	.	gene_id "ENSBTAG00000015716"; gene_version "6"; gene_name "ERO1A"; gene_source "ensembl"; gene_biotype "protein_coding";
10	FAANG	TSS	11615531	11615550	.	-	.	gene_id "ENSBTAG00000000821"; gene_version "6"; gene_name "GPR137C"; gene_source "ensembl"; gene_biotype "protein_coding";
10	FAANG	TSS	11616232	11616421	.	+	.	gene_id "ENSBTAG00000010399"; gene_version "6"; gene_name "TXNDC16"; gene_source "ensembl"; gene_biotype "protein_coding";
10	FAANG	TSS	11839072	11839147	.	-	.	gene_id "ENSBTAG00000002163"; gene_version "5"; gene_name "PTGER2"; gene_source "ensembl"; gene_biotype "protein_coding";
10	FAANG	TSS	11924449	11924458	.	-	.	gene_id "ENSBTAG00000011540"; gene_version "5"; gene_name "SPG21"; gene_source "ensembl"; gene_biotype "protein_coding";
10	FAANG	TSS	11926194	11926383	.	-	.	gene_id "ENSBTAG00000011540"; gene_version "5"; gene_name "SPG21"; gene_source "ensembl"; gene_biotype "protein_coding";
10	FAANG	TSS	11961404	11961554	.	-	.	gene_id "ENSBTAG00000021630"; gene_version "5"; gene_name "MTFMT"; gene_source "ensembl"; gene_biotype "protein_coding";
10	FAANG	TSS	11982855	11983003	.	+	.	gene_id "ENSBTAG00000003737"; gene_version "4"; gene_name "SLC51B"; gene_source "ensembl"; gene_biotype "protein_coding";
10	FAANG	TSS	11983249	11983313	.	+	.	gene_id "ENSBTAG00000003737"; gene_version "4"; gene_name "SLC51B"; gene_source "ensembl"; gene_biotype "protein_coding";
10	FAANG	TSS	11994212	11994365	.	-	.	gene_id "ENSBTAG00000000062"; gene_version "6"; gene_name "RASL12"; gene_source "ensembl"; gene_biotype "protein_coding";
10	FAANG	TSS	12010938	12011038	.	-	.	gene_id "ENSBTAG00000000062"; gene_version "6"; gene_name "RASL12"; gene_source "ensembl"; gene_biotype "protein_coding";
10	FAANG	TSS	12056018	12056141	.	-	.	gene_id "ENSBTAG00000051351"; gene_version "1"; gene_name "UBAP1L"; gene_source "ensembl"; gene_biotype "protein_coding";
10	FAANG	TSS	12081927	12082115	.	-	.	gene_id "ENSBTAG00000039658"; gene_version "2"; gene_name "PDCD7"; gene_source "ensembl"; gene_biotype "protein_coding";
10	FAANG	TSS	12119967	12119968	.	-	.	gene_id "ENSBTAG00000008386"; gene_version "6"; gene_name "CLPX"; gene_source "ensembl"; gene_biotype "protein_coding";
10	FAANG	TSS	12128641	12128722	.	-	.	gene_id "ENSBTAG00000008386"; gene_version "6"; gene_name "CLPX"; gene_source "ensembl"; gene_biotype "protein_coding";
10	FAANG	TSS	12129429	12129511	.	-	.	gene_id "ENSBTAG00000008386"; gene_version "6"; gene_name "CLPX"; gene_source "ensembl"; gene_biotype "protein_coding";
10	FAANG	TSS	12130295	12130443	.	-	.	gene_id "ENSBTAG00000008386"; gene_version "6"; gene_name "CLPX"; gene_source "ensembl"; gene_biotype "protein_coding";
10	FAANG	TSS	12166339	12166424	.	-	.	gene_id "ENSBTAG00000051359"; gene_version "1"; gene_source "ensembl"; gene_biotype "lncRNA";
10	FAANG	TSS	12228099	12228149	.	-	.	gene_id "ENSBTAG00000012352"; gene_version "5"; gene_name "PARP16"; gene_source "ensembl"; gene_biotype "protein_coding";
10	FAANG	TSS	12228685	12228790	.	-	.	gene_id "ENSBTAG00000012352"; gene_version "5"; gene_name "PARP16"; gene_source "ensembl"; gene_biotype "protein_coding";
10	FAANG	TSS	12316750	12316764	.	-	.	gene_id "ENSBTAG00000006440"; gene_version "6"; gene_name "IGDCC4"; gene_source "ensembl"; gene_biotype "protein_coding";
10	FAANG	TSS	12319536	12319545	.	+	.	gene_id "ENSBTAG00000000371"; gene_version "6"; gene_name "DIS3L"; gene_source "ensembl"; gene_biotype "protein_coding";
10	FAANG	TSS	12354619	12354690	.	-	.	gene_id "ENSBTAG00000006440"; gene_version "6"; gene_name "IGDCC4"; gene_source "ensembl"; gene_biotype "protein_coding";
10	FAANG	TSS	12407651	12407833	.	-	.	gene_id "ENSBTAG00000014807"; gene_version "6"; gene_name "DPP8"; gene_source "ensembl"; gene_biotype "protein_coding";
10	FAANG	TSS	12424466	12424585	.	-	.	gene_id "ENSBTAG00000014807"; gene_version "6"; gene_name "DPP8"; gene_source "ensembl"; gene_biotype "protein_coding";
10	FAANG	TSS	12435813	12435976	.	+	.	gene_id "ENSBTAG00000015155"; gene_version "6"; gene_name "HACD3"; gene_source "ensembl"; gene_biotype "protein_coding";
10	FAANG	TSS	12464150	12464202	.	+	.	gene_id "ENSBTAG00000015155"; gene_version "6"; gene_name "HACD3"; gene_source "ensembl"; gene_biotype "protein_coding";
10	FAANG	TSS	12500744	12500880	.	-	.	gene_id "ENSBTAG00000015158"; gene_version "4"; gene_name "INTS14"; gene_source "ensembl"; gene_biotype "protein_coding";
10	FAANG	TSS	12501895	12502032	.	+	.	gene_id "ENSBTAG00000025826"; gene_version "4"; gene_name "SLC24A1"; gene_source "ensembl"; gene_biotype "protein_coding";
10	FAANG	TSS	12503783	12503802	.	+	.	gene_id "ENSBTAG00000025826"; gene_version "4"; gene_name "SLC24A1"; gene_source "ensembl"; gene_biotype "protein_coding";
10	FAANG	TSS	12533338	12533389	.	+	.	gene_id "ENSBTAG00000025826"; gene_version "4"; gene_name "SLC24A1"; gene_source "ensembl"; gene_biotype "protein_coding";
10	FAANG	TSS	12536575	12536653	.	+	.	gene_id "ENSBTAG00000025826"; gene_version "4"; gene_name "SLC24A1"; gene_source "ensembl"; gene_biotype "protein_coding";
10	FAANG	TSS	12674861	12675070	.	-	.	gene_id "ENSBTAG00000017095"; gene_version "6"; gene_name "DENND4A"; gene_source "ensembl"; gene_biotype "protein_coding";
10	FAANG	TSS	12712097	12712121	.	+	.	gene_id "ENSBTAG00000018959"; gene_version "4"; gene_name "RAB11A"; gene_source "ensembl"; gene_biotype "protein_coding";
10	FAANG	TSS	12743326	12743346	.	+	.	gene_id "ENSBTAG00000018959"; gene_version "4"; gene_name "RAB11A"; gene_source "ensembl"; gene_biotype "protein_coding";
10	FAANG	TSS	12743584	12743743	.	+	.	gene_id "ENSBTAG00000018959"; gene_version "4"; gene_name "RAB11A"; gene_source "ensembl"; gene_biotype "protein_coding";
10	FAANG	TSS	13163470	13163592	.	-	.	gene_id "ENSBTAG00000034140"; gene_version "3"; gene_name "MEGF11"; gene_source "ensembl"; gene_biotype "protein_coding";
10	FAANG	TSS	13201737	13201863	.	+	.	gene_id "ENSBTAG00000000371"; gene_version "6"; gene_name "DIS3L"; gene_source "ensembl"; gene_biotype "protein_coding";
10	FAANG	TSS	13252098	13252221	.	-	.	gene_id "ENSBTAG00000000372"; gene_version "6"; gene_name "TIPIN"; gene_source "ensembl"; gene_biotype "protein_coding";
10	FAANG	TSS	13276208	13276397	.	+	.	gene_id "ENSBTAG00000033983"; gene_version "4"; gene_name "MAP2K1"; gene_source "ensembl"; gene_biotype "protein_coding";
10	FAANG	TSS	13276539	13276553	.	+	.	gene_id "ENSBTAG00000033983"; gene_version "4"; gene_name "MAP2K1"; gene_source "ensembl"; gene_biotype "protein_coding";
10	FAANG	TSS	13286936	13286950	.	+	.	gene_id "ENSBTAG00000033983"; gene_version "4"; gene_name "MAP2K1"; gene_source "ensembl"; gene_biotype "protein_coding";
10	FAANG	TSS	13310094	13310107	.	+	.	gene_id "ENSBTAG00000033983"; gene_version "4"; gene_name "MAP2K1"; gene_source "ensembl"; gene_biotype "protein_coding";
10	FAANG	TSS	13329996	13330018	.	+	.	gene_id "ENSBTAG00000033983"; gene_version "4"; gene_name "MAP2K1"; gene_source "ensembl"; gene_biotype "protein_coding";
10	FAANG	TSS	13343100	13343187	.	+	.	gene_id "ENSBTAG00000033983"; gene_version "4"; gene_name "MAP2K1"; gene_source "ensembl"; gene_biotype "protein_coding";
10	FAANG	TSS	13348963	13348973	.	+	.	gene_id "ENSBTAG00000033983"; gene_version "4"; gene_name "MAP2K1"; gene_source "ensembl"; gene_biotype "protein_coding";
10	FAANG	TSS	13356090	13356194	.	-	.	gene_id "ENSBTAG00000005210"; gene_version "4"; gene_name "SNAPC5"; gene_source "ensembl"; gene_biotype "protein_coding";
10	FAANG	TSS	13362095	13362150	.	-	.	gene_id "ENSBTAG00000005211"; gene_version "4"; gene_name "RPL4"; gene_source "ensembl"; gene_biotype "protein_coding";
10	FAANG	TSS	13362347	13362609	.	+	.	gene_id "ENSBTAG00000005213"; gene_version "6"; gene_name "ZWILCH"; gene_source "ensembl"; gene_biotype "protein_coding";
10	FAANG	TSS	13377645	13377650	.	+	.	gene_id "ENSBTAG00000005213"; gene_version "6"; gene_name "ZWILCH"; gene_source "ensembl"; gene_biotype "protein_coding";
10	FAANG	TSS	13415139	13415166	.	-	.	gene_id "ENSBTAG00000005214"; gene_version "5"; gene_name "LCTL"; gene_source "ensembl"; gene_biotype "protein_coding";
10	FAANG	TSS	13544236	13544441	.	+	.	gene_id "ENSBTAG00000000625"; gene_version "3"; gene_name "SMAD6"; gene_source "ensembl"; gene_biotype "protein_coding";
10	FAANG	TSS	13660701	13660773	.	+	.	gene_id "ENSBTAG00000012599"; gene_version "6"; gene_name "SMAD3"; gene_source "ensembl"; gene_biotype "protein_coding";
10	FAANG	TSS	13660701	13660773	.	+	.	gene_id "ENSBTAG00000049288"; gene_version "1"; gene_source "ensembl"; gene_biotype "lncRNA";
10	FAANG	TSS	13895065	13895088	.	+	.	gene_id "ENSBTAG00000012599"; gene_version "6"; gene_name "SMAD3"; gene_source "ensembl"; gene_biotype "protein_coding";
10	FAANG	TSS	13895524	13895550	.	+	.	gene_id "ENSBTAG00000012599"; gene_version "6"; gene_name "SMAD3"; gene_source "ensembl"; gene_biotype "protein_coding";
10	FAANG	TSS	13896048	13896157	.	+	.	gene_id "ENSBTAG00000012599"; gene_version "6"; gene_name "SMAD3"; gene_source "ensembl"; gene_biotype "protein_coding";
10	FAANG	TSS	13996143	13996163	.	+	.	gene_id "ENSBTAG00000012599"; gene_version "6"; gene_name "SMAD3"; gene_source "ensembl"; gene_biotype "protein_coding";
10	FAANG	TSS	14103094	14103161	.	-	.	gene_id "ENSBTAG00000040368"; gene_version "3"; gene_name "AAGAB"; gene_source "ensembl"; gene_biotype "protein_coding";
10	FAANG	TSS	14103247	14103336	.	+	.	gene_id "ENSBTAG00000013638"; gene_version "5"; gene_name "IQCH"; gene_source "ensembl"; gene_biotype "protein_coding";
10	FAANG	TSS	14357556	14357645	.	+	.	gene_id "ENSBTAG00000045628"; gene_version "2"; gene_name "C10H15orf61"; gene_source "ensembl"; gene_biotype "protein_coding";
10	FAANG	TSS	14532817	14532828	.	+	.	gene_id "ENSBTAG00000000218"; gene_version "6"; gene_name "MAP2K5"; gene_source "ensembl"; gene_biotype "protein_coding";
10	FAANG	TSS	14669526	14669545	.	+	.	gene_id "ENSBTAG00000000218"; gene_version "6"; gene_name "MAP2K5"; gene_source "ensembl"; gene_biotype "protein_coding";
10	FAANG	TSS	14905173	14905270	.	+	.	gene_id "ENSBTAG00000005564"; gene_version "6"; gene_name "PIAS1"; gene_source "ensembl"; gene_biotype "protein_coding";
10	FAANG	TSS	14948275	14948281	.	+	.	gene_id "ENSBTAG00000005564"; gene_version "6"; gene_name "PIAS1"; gene_source "ensembl"; gene_biotype "protein_coding";
10	FAANG	TSS	15029945	15029957	.	+	.	gene_id "ENSBTAG00000005564"; gene_version "6"; gene_name "PIAS1"; gene_source "ensembl"; gene_biotype "protein_coding";
10	FAANG	TSS	15044803	15044902	.	-	.	gene_id "ENSBTAG00000025822"; gene_version "5"; gene_name "CALML4"; gene_source "ensembl"; gene_biotype "protein_coding";
10	FAANG	TSS	15067563	15067726	.	-	.	gene_id "ENSBTAG00000005565"; gene_version "5"; gene_name "CLN6"; gene_source "ensembl"; gene_biotype "protein_coding";
10	FAANG	TSS	15093446	15093767	.	-	.	gene_id "ENSBTAG00000005565"; gene_version "5"; gene_name "CLN6"; gene_source "ensembl"; gene_biotype "protein_coding";
10	FAANG	TSS	15105551	15105653	.	+	.	gene_id "ENSBTAG00000008378"; gene_version "6"; gene_name "FEM1B"; gene_source "ensembl"; gene_biotype "protein_coding";
10	FAANG	TSS	15117691	15117702	.	+	.	gene_id "ENSBTAG00000008378"; gene_version "6"; gene_name "FEM1B"; gene_source "ensembl"; gene_biotype "protein_coding";
10	FAANG	TSS	15161072	15161088	.	-	.	gene_id "ENSBTAG00000008380"; gene_version "5"; gene_name "ITGA11"; gene_source "ensembl"; gene_biotype "protein_coding";
10	FAANG	TSS	15262105	15262123	.	-	.	gene_id "ENSBTAG00000008380"; gene_version "5"; gene_name "ITGA11"; gene_source "ensembl"; gene_biotype "protein_coding";
10	FAANG	TSS	15418077	15418094	.	+	.	gene_id "ENSBTAG00000012681"; gene_version "6"; gene_name "CORO2B"; gene_source "ensembl"; gene_biotype "protein_coding";
10	FAANG	TSS	15419724	15419737	.	+	.	gene_id "ENSBTAG00000012681"; gene_version "6"; gene_name "CORO2B"; gene_source "ensembl"; gene_biotype "protein_coding";
10	FAANG	TSS	15491785	15491803	.	+	.	gene_id "ENSBTAG00000012681"; gene_version "6"; gene_name "CORO2B"; gene_source "ensembl"; gene_biotype "protein_coding";
10	FAANG	TSS	15495670	15495690	.	+	.	gene_id "ENSBTAG00000012681"; gene_version "6"; gene_name "CORO2B"; gene_source "ensembl"; gene_biotype "protein_coding";
10	FAANG	TSS	15555325	15555325	.	+	.	gene_id "ENSBTAG00000012681"; gene_version "6"; gene_name "CORO2B"; gene_source "ensembl"; gene_biotype "protein_coding";
10	FAANG	TSS	15566036	15566185	.	+	.	gene_id "ENSBTAG00000012681"; gene_version "6"; gene_name "CORO2B"; gene_source "ensembl"; gene_biotype "protein_coding";
10	FAANG	TSS	15566986	15566999	.	+	.	gene_id "ENSBTAG00000012681"; gene_version "6"; gene_name "CORO2B"; gene_source "ensembl"; gene_biotype "protein_coding";
10	FAANG	TSS	15613722	15613736	.	-	.	gene_id "ENSBTAG00000012365"; gene_version "6"; gene_name "ANP32A"; gene_source "ensembl"; gene_biotype "protein_coding";
10	FAANG	TSS	15614034	15614046	.	-	.	gene_id "ENSBTAG00000012365"; gene_version "6"; gene_name "ANP32A"; gene_source "ensembl"; gene_biotype "protein_coding";
10	FAANG	TSS	15648780	15649006	.	-	.	gene_id "ENSBTAG00000012365"; gene_version "6"; gene_name "ANP32A"; gene_source "ensembl"; gene_biotype "protein_coding";
10	FAANG	TSS	15649609	15649643	.	+	.	gene_id "ENSBTAG00000051138"; gene_version "1"; gene_source "ensembl"; gene_biotype "lncRNA";
10	FAANG	TSS	15649609	15649643	.	+	.	gene_id "ENSBTAG00000005994"; gene_version "6"; gene_name "SPESP1"; gene_source "ensembl"; gene_biotype "protein_coding";
10	FAANG	TSS	15650882	15650892	.	-	.	gene_id "ENSBTAG00000012365"; gene_version "6"; gene_name "ANP32A"; gene_source "ensembl"; gene_biotype "protein_coding";
10	FAANG	TSS	15652169	15652351	.	-	.	gene_id "ENSBTAG00000012365"; gene_version "6"; gene_name "ANP32A"; gene_source "ensembl"; gene_biotype "protein_coding";
10	FAANG	TSS	15680040	15680108	.	-	.	gene_id "ENSBTAG00000012365"; gene_version "6"; gene_name "ANP32A"; gene_source "ensembl"; gene_biotype "protein_coding";
10	FAANG	TSS	15763509	15763633	.	+	.	gene_id "ENSBTAG00000005994"; gene_version "6"; gene_name "SPESP1"; gene_source "ensembl"; gene_biotype "protein_coding";
10	FAANG	TSS	15828135	15828138	.	+	.	gene_id "ENSBTAG00000009030"; gene_version "5"; gene_name "NOX5"; gene_source "ensembl"; gene_biotype "protein_coding";
10	FAANG	TSS	16029494	16029614	.	+	.	gene_id "ENSBTAG00000001405"; gene_version "3"; gene_name "GLCE"; gene_source "ensembl"; gene_biotype "protein_coding";
10	FAANG	TSS	16136856	16136863	.	+	.	gene_id "ENSBTAG00000001405"; gene_version "3"; gene_name "GLCE"; gene_source "ensembl"; gene_biotype "protein_coding";
10	FAANG	TSS	16171942	16172045	.	+	.	gene_id "ENSBTAG00000020352"; gene_version "5"; gene_name "PAQR5"; gene_source "ensembl"; gene_biotype "protein_coding";
10	FAANG	TSS	16179435	16179548	.	+	.	gene_id "ENSBTAG00000020352"; gene_version "5"; gene_name "PAQR5"; gene_source "ensembl"; gene_biotype "protein_coding";
10	FAANG	TSS	16185542	16185564	.	+	.	gene_id "ENSBTAG00000020352"; gene_version "5"; gene_name "PAQR5"; gene_source "ensembl"; gene_biotype "protein_coding";
10	FAANG	TSS	16212045	16212113	.	+	.	gene_id "ENSBTAG00000020352"; gene_version "5"; gene_name "PAQR5"; gene_source "ensembl"; gene_biotype "protein_coding";
10	FAANG	TSS	16248341	16248392	.	+	.	gene_id "ENSBTAG00000020352"; gene_version "5"; gene_name "PAQR5"; gene_source "ensembl"; gene_biotype "protein_coding";
10	FAANG	TSS	16287645	16287758	.	+	.	gene_id "ENSBTAG00000009983"; gene_version "5"; gene_name "KIF23"; gene_source "ensembl"; gene_biotype "protein_coding";
10	FAANG	TSS	16343755	16343861	.	+	.	gene_id "ENSBTAG00000018320"; gene_version "3"; gene_name "RPLP1"; gene_source "ensembl"; gene_biotype "protein_coding";
10	FAANG	TSS	16344740	16344741	.	+	.	gene_id "ENSBTAG00000018320"; gene_version "3"; gene_name "RPLP1"; gene_source "ensembl"; gene_biotype "protein_coding";
10	FAANG	TSS	16970595	16970707	.	-	.	gene_id "ENSBTAG00000015580"; gene_version "6"; gene_name "TLE3"; gene_source "ensembl"; gene_biotype "protein_coding";
10	FAANG	TSS	17543053	17543062	.	-	.	gene_id "ENSBTAG00000013982"; gene_version "6"; gene_name "UACA"; gene_source "ensembl"; gene_biotype "protein_coding";
10	FAANG	TSS	17576142	17576191	.	-	.	gene_id "ENSBTAG00000013982"; gene_version "6"; gene_name "UACA"; gene_source "ensembl"; gene_biotype "protein_coding";
10	FAANG	TSS	17577090	17577109	.	-	.	gene_id "ENSBTAG00000013982"; gene_version "6"; gene_name "UACA"; gene_source "ensembl"; gene_biotype "protein_coding";
10	FAANG	TSS	17595407	17595586	.	-	.	gene_id "ENSBTAG00000013982"; gene_version "6"; gene_name "UACA"; gene_source "ensembl"; gene_biotype "protein_coding";
10	FAANG	TSS	17619126	17619309	.	-	.	gene_id "ENSBTAG00000013982"; gene_version "6"; gene_name "UACA"; gene_source "ensembl"; gene_biotype "protein_coding";
10	FAANG	TSS	17701764	17701841	.	-	.	gene_id "ENSBTAG00000003915"; gene_version "6"; gene_name "LARP6"; gene_source "ensembl"; gene_biotype "protein_coding";
10	FAANG	TSS	17737073	17737097	.	-	.	gene_id "ENSBTAG00000040208"; gene_version "2"; gene_name "THAP10"; gene_source "ensembl"; gene_biotype "protein_coding";
10	FAANG	TSS	17737156	17737462	.	+	.	gene_id "ENSBTAG00000010944"; gene_version "5"; gene_name "LRRC49"; gene_source "ensembl"; gene_biotype "protein_coding";
10	FAANG	TSS	17781474	17781601	.	+	.	gene_id "ENSBTAG00000010944"; gene_version "5"; gene_name "LRRC49"; gene_source "ensembl"; gene_biotype "protein_coding";
10	FAANG	TSS	18399026	18399083	.	+	.	gene_id "ENSBTAG00000011644"; gene_version "7"; gene_name "THSD4"; gene_source "ensembl"; gene_biotype "protein_coding";
10	FAANG	TSS	18717248	18717268	.	-	.	gene_id "ENSBTAG00000007433"; gene_version "5"; gene_name "MYO9A"; gene_source "ensembl"; gene_biotype "protein_coding";
10	FAANG	TSS	18747792	18747796	.	-	.	gene_id "ENSBTAG00000007433"; gene_version "5"; gene_name "MYO9A"; gene_source "ensembl"; gene_biotype "protein_coding";
10	FAANG	TSS	18749108	18749122	.	-	.	gene_id "ENSBTAG00000007433"; gene_version "5"; gene_name "MYO9A"; gene_source "ensembl"; gene_biotype "protein_coding";
10	FAANG	TSS	19057161	19057185	.	-	.	gene_id "ENSBTAG00000007433"; gene_version "5"; gene_name "MYO9A"; gene_source "ensembl"; gene_biotype "protein_coding";
10	FAANG	TSS	19060359	19060369	.	+	.	gene_id "ENSBTAG00000033344"; gene_version "4"; gene_source "ensembl"; gene_biotype "protein_coding";
10	FAANG	TSS	19061304	19061674	.	-	.	gene_id "ENSBTAG00000007433"; gene_version "5"; gene_name "MYO9A"; gene_source "ensembl"; gene_biotype "protein_coding";
10	FAANG	TSS	19061751	19061920	.	+	.	gene_id "ENSBTAG00000033344"; gene_version "4"; gene_source "ensembl"; gene_biotype "protein_coding";
10	FAANG	TSS	19128381	19128425	.	-	.	gene_id "ENSBTAG00000046391"; gene_version "2"; gene_name "GRAMD2A"; gene_source "ensembl"; gene_biotype "protein_coding";
10	FAANG	TSS	19136723	19136813	.	-	.	gene_id "ENSBTAG00000046391"; gene_version "2"; gene_name "GRAMD2A"; gene_source "ensembl"; gene_biotype "protein_coding";
10	FAANG	TSS	19138268	19138476	.	-	.	gene_id "ENSBTAG00000001601"; gene_version "6"; gene_name "PKM"; gene_source "ensembl"; gene_biotype "protein_coding";
10	FAANG	TSS	19139613	19139627	.	-	.	gene_id "ENSBTAG00000001601"; gene_version "6"; gene_name "PKM"; gene_source "ensembl"; gene_biotype "protein_coding";
10	FAANG	TSS	19140421	19140515	.	-	.	gene_id "ENSBTAG00000001601"; gene_version "6"; gene_name "PKM"; gene_source "ensembl"; gene_biotype "protein_coding";
10	FAANG	TSS	19141714	19141834	.	-	.	gene_id "ENSBTAG00000001601"; gene_version "6"; gene_name "PKM"; gene_source "ensembl"; gene_biotype "protein_coding";
10	FAANG	TSS	19154662	19154673	.	-	.	gene_id "ENSBTAG00000001601"; gene_version "6"; gene_name "PKM"; gene_source "ensembl"; gene_biotype "protein_coding";
10	FAANG	TSS	19161800	19161863	.	-	.	gene_id "ENSBTAG00000001601"; gene_version "6"; gene_name "PKM"; gene_source "ensembl"; gene_biotype "protein_coding";
10	FAANG	TSS	19164399	19164641	.	-	.	gene_id "ENSBTAG00000001601"; gene_version "6"; gene_name "PKM"; gene_source "ensembl"; gene_biotype "protein_coding";
10	FAANG	TSS	19182015	19182056	.	-	.	gene_id "ENSBTAG00000005753"; gene_version "6"; gene_name "PARP6"; gene_source "ensembl"; gene_biotype "protein_coding";
10	FAANG	TSS	19197636	19198018	.	-	.	gene_id "ENSBTAG00000005753"; gene_version "6"; gene_name "PARP6"; gene_source "ensembl"; gene_biotype "protein_coding";
10	FAANG	TSS	19214621	19214772	.	-	.	gene_id "ENSBTAG00000014092"; gene_version "6"; gene_name "CELF6"; gene_source "ensembl"; gene_biotype "protein_coding";
10	FAANG	TSS	19240427	19240482	.	-	.	gene_id "ENSBTAG00000014092"; gene_version "6"; gene_name "CELF6"; gene_source "ensembl"; gene_biotype "protein_coding";
10	FAANG	TSS	19296205	19296265	.	-	.	gene_id "ENSBTAG00000012981"; gene_version "4"; gene_name "HEXA"; gene_source "ensembl"; gene_biotype "protein_coding";
10	FAANG	TSS	19296277	19296359	.	+	.	gene_id "ENSBTAG00000025814"; gene_version "5"; gene_name "TMEM202"; gene_source "ensembl"; gene_biotype "protein_coding";
10	FAANG	TSS	19312875	19312914	.	+	.	gene_id "ENSBTAG00000025814"; gene_version "5"; gene_name "TMEM202"; gene_source "ensembl"; gene_biotype "protein_coding";
10	FAANG	TSS	19340384	19340469	.	+	.	gene_id "ENSBTAG00000006708"; gene_version "6"; gene_name "ARIH1"; gene_source "ensembl"; gene_biotype "protein_coding";
10	FAANG	TSS	19367308	19367354	.	+	.	gene_id "ENSBTAG00000006708"; gene_version "6"; gene_name "ARIH1"; gene_source "ensembl"; gene_biotype "protein_coding";
10	FAANG	TSS	19367499	19367567	.	+	.	gene_id "ENSBTAG00000006708"; gene_version "6"; gene_name "ARIH1"; gene_source "ensembl"; gene_biotype "protein_coding";
10	FAANG	TSS	19486097	19486166	.	+	.	gene_id "ENSBTAG00000007614"; gene_version "4"; gene_name "BBS4"; gene_source "ensembl"; gene_biotype "protein_coding";
10	FAANG	TSS	19578474	19578571	.	-	.	gene_id "ENSBTAG00000001578"; gene_version "5"; gene_name "ADPGK"; gene_source "ensembl"; gene_biotype "protein_coding";
10	FAANG	TSS	19888568	19888725	.	+	.	gene_id "ENSBTAG00000004990"; gene_version "6"; gene_name "NEO1"; gene_source "ensembl"; gene_biotype "protein_coding";
10	FAANG	TSS	20101828	20101836	.	+	.	gene_id "ENSBTAG00000004990"; gene_version "6"; gene_name "NEO1"; gene_source "ensembl"; gene_biotype "protein_coding";
10	FAANG	TSS	20105757	20105763	.	+	.	gene_id "ENSBTAG00000004990"; gene_version "6"; gene_name "NEO1"; gene_source "ensembl"; gene_biotype "protein_coding";
10	FAANG	TSS	20189903	20189916	.	+	.	gene_id "ENSBTAG00000048991"; gene_version "1"; gene_name "REC114"; gene_source "ensembl"; gene_biotype "protein_coding";
10	FAANG	TSS	20261259	20261297	.	+	.	gene_id "ENSBTAG00000048991"; gene_version "1"; gene_name "REC114"; gene_source "ensembl"; gene_biotype "protein_coding";
10	FAANG	TSS	20334130	20334315	.	+	.	gene_id "ENSBTAG00000048991"; gene_version "1"; gene_name "REC114"; gene_source "ensembl"; gene_biotype "protein_coding";
10	FAANG	TSS	20355290	20355356	.	+	.	gene_id "ENSBTAG00000048991"; gene_version "1"; gene_name "REC114"; gene_source "ensembl"; gene_biotype "protein_coding";
10	FAANG	TSS	20373919	20373925	.	-	.	gene_id "ENSBTAG00000008218"; gene_version "6"; gene_name "NPTN"; gene_source "ensembl"; gene_biotype "protein_coding";
10	FAANG	TSS	20437557	20437800	.	-	.	gene_id "ENSBTAG00000008218"; gene_version "6"; gene_name "NPTN"; gene_source "ensembl"; gene_biotype "protein_coding";
10	FAANG	TSS	20490898	20490952	.	+	.	gene_id "ENSBTAG00000019734"; gene_version "6"; gene_name "CD276"; gene_source "ensembl"; gene_biotype "protein_coding";
10	FAANG	TSS	20559382	20559435	.	-	.	gene_id "ENSBTAG00000025803"; gene_version "5"; gene_name "INSYN1"; gene_source "ensembl"; gene_biotype "protein_coding";
10	FAANG	TSS	20690531	20690607	.	+	.	gene_id "ENSBTAG00000007800"; gene_version "5"; gene_name "TBC1D21"; gene_source "ensembl"; gene_biotype "protein_coding";
10	FAANG	TSS	20731146	20731275	.	-	.	gene_id "ENSBTAG00000053926"; gene_version "1"; gene_source "ensembl"; gene_biotype "lncRNA";
10	FAANG	TSS	20731310	20731521	.	+	.	gene_id "ENSBTAG00000004788"; gene_version "5"; gene_name "SDR39U1"; gene_source "ensembl"; gene_biotype "protein_coding";
10	FAANG	TSS	20731735	20731752	.	+	.	gene_id "ENSBTAG00000004788"; gene_version "5"; gene_name "SDR39U1"; gene_source "ensembl"; gene_biotype "protein_coding";
10	FAANG	TSS	20736553	20736561	.	-	.	gene_id "ENSBTAG00000010666"; gene_version "6"; gene_name "KHNYN"; gene_source "ensembl"; gene_biotype "protein_coding";
10	FAANG	TSS	20736758	20736771	.	-	.	gene_id "ENSBTAG00000010666"; gene_version "6"; gene_name "KHNYN"; gene_source "ensembl"; gene_biotype "protein_coding";
10	FAANG	TSS	20743620	20743651	.	+	.	gene_id "ENSBTAG00000010665"; gene_version "6"; gene_name "CBLN3"; gene_source "ensembl"; gene_biotype "protein_coding";
10	FAANG	TSS	20744422	20744448	.	-	.	gene_id "ENSBTAG00000010666"; gene_version "6"; gene_name "KHNYN"; gene_source "ensembl"; gene_biotype "protein_coding";
10	FAANG	TSS	20744658	20744675	.	-	.	gene_id "ENSBTAG00000010666"; gene_version "6"; gene_name "KHNYN"; gene_source "ensembl"; gene_biotype "protein_coding";
10	FAANG	TSS	20744983	20745041	.	+	.	gene_id "ENSBTAG00000010665"; gene_version "6"; gene_name "CBLN3"; gene_source "ensembl"; gene_biotype "protein_coding";
10	FAANG	TSS	20745630	20745789	.	+	.	gene_id "ENSBTAG00000010665"; gene_version "6"; gene_name "CBLN3"; gene_source "ensembl"; gene_biotype "protein_coding";
10	FAANG	TSS	20747671	20747683	.	+	.	gene_id "ENSBTAG00000010665"; gene_version "6"; gene_name "CBLN3"; gene_source "ensembl"; gene_biotype "protein_coding";
10	FAANG	TSS	20751288	20751427	.	-	.	gene_id "ENSBTAG00000010666"; gene_version "6"; gene_name "KHNYN"; gene_source "ensembl"; gene_biotype "protein_coding";
10	FAANG	TSS	20755722	20755723	.	-	.	gene_id "ENSBTAG00000007149"; gene_version "6"; gene_name "NYNRIN"; gene_source "ensembl"; gene_biotype "protein_coding";
10	FAANG	TSS	20775902	20775914	.	-	.	gene_id "ENSBTAG00000007149"; gene_version "6"; gene_name "NYNRIN"; gene_source "ensembl"; gene_biotype "protein_coding";
10	FAANG	TSS	20776077	20776115	.	-	.	gene_id "ENSBTAG00000007149"; gene_version "6"; gene_name "NYNRIN"; gene_source "ensembl"; gene_biotype "protein_coding";
10	FAANG	TSS	20803407	20803473	.	+	.	gene_id "ENSBTAG00000052965"; gene_version "1"; gene_source "ensembl"; gene_biotype "lncRNA";
10	FAANG	TSS	20804677	20804691	.	-	.	gene_id "ENSBTAG00000006366"; gene_version "6"; gene_name "NFATC4"; gene_source "ensembl"; gene_biotype "protein_coding";
10	FAANG	TSS	20809240	20809259	.	-	.	gene_id "ENSBTAG00000006366"; gene_version "6"; gene_name "NFATC4"; gene_source "ensembl"; gene_biotype "protein_coding";
10	FAANG	TSS	20809995	20810042	.	+	.	gene_id "ENSBTAG00000052965"; gene_version "1"; gene_source "ensembl"; gene_biotype "lncRNA";
10	FAANG	TSS	20810607	20810690	.	+	.	gene_id "ENSBTAG00000052965"; gene_version "1"; gene_source "ensembl"; gene_biotype "lncRNA";
10	FAANG	TSS	20832494	20832591	.	+	.	gene_id "ENSBTAG00000018422"; gene_version "6"; gene_name "RIPK3"; gene_source "ensembl"; gene_biotype "protein_coding";
10	FAANG	TSS	20833909	20833909	.	+	.	gene_id "ENSBTAG00000018422"; gene_version "6"; gene_name "RIPK3"; gene_source "ensembl"; gene_biotype "protein_coding";
10	FAANG	TSS	20835175	20835204	.	+	.	gene_id "ENSBTAG00000018422"; gene_version "6"; gene_name "RIPK3"; gene_source "ensembl"; gene_biotype "protein_coding";
10	FAANG	TSS	20837636	20837810	.	+	.	gene_id "ENSBTAG00000010236"; gene_version "3"; gene_name "CIDEB"; gene_source "ensembl"; gene_biotype "protein_coding";
10	FAANG	TSS	20837636	20837810	.	+	.	gene_id "ENSBTAG00000018419"; gene_version "6"; gene_name "ADCY4"; gene_source "ensembl"; gene_biotype "protein_coding";
10	FAANG	TSS	20855807	20855834	.	-	.	gene_id "ENSBTAG00000010238"; gene_version "4"; gene_name "LTB4R"; gene_source "ensembl"; gene_biotype "protein_coding";
10	FAANG	TSS	20859144	20859172	.	+	.	gene_id "ENSBTAG00000010236"; gene_version "3"; gene_name "CIDEB"; gene_source "ensembl"; gene_biotype "protein_coding";
10	FAANG	TSS	20862436	20862554	.	+	.	gene_id "ENSBTAG00000010236"; gene_version "3"; gene_name "CIDEB"; gene_source "ensembl"; gene_biotype "protein_coding";
10	FAANG	TSS	20863226	20863240	.	-	.	gene_id "ENSBTAG00000010238"; gene_version "4"; gene_name "LTB4R"; gene_source "ensembl"; gene_biotype "protein_coding";
10	FAANG	TSS	20863226	20863240	.	-	.	gene_id "ENSBTAG00000040056"; gene_version "3"; gene_name "LTB4R2"; gene_source "ensembl"; gene_biotype "protein_coding";
10	FAANG	TSS	20871226	20871307	.	-	.	gene_id "ENSBTAG00000010235"; gene_version "6"; gene_name "NOP9"; gene_source "ensembl"; gene_biotype "protein_coding";
10	FAANG	TSS	20871301	20871551	.	+	.	gene_id "ENSBTAG00000010234"; gene_version "4"; gene_name "DHRS1"; gene_source "ensembl"; gene_biotype "protein_coding";
10	FAANG	TSS	20892363	20892363	.	+	.	gene_id "ENSBTAG00000054549"; gene_version "1"; gene_source "ensembl"; gene_biotype "lncRNA";
10	FAANG	TSS	20893074	20893117	.	+	.	gene_id "ENSBTAG00000018796"; gene_version "5"; gene_name "RABGGTA"; gene_source "ensembl"; gene_biotype "protein_coding";
10	FAANG	TSS	20893264	20893425	.	+	.	gene_id "ENSBTAG00000018796"; gene_version "5"; gene_name "RABGGTA"; gene_source "ensembl"; gene_biotype "protein_coding";
10	FAANG	TSS	20896993	20897011	.	+	.	gene_id "ENSBTAG00000018796"; gene_version "5"; gene_name "RABGGTA"; gene_source "ensembl"; gene_biotype "protein_coding";
10	FAANG	TSS	20901589	20901672	.	+	.	gene_id "ENSBTAG00000003920"; gene_version "5"; gene_name "TGM1"; gene_source "ensembl"; gene_biotype "protein_coding";
10	FAANG	TSS	20902023	20902045	.	+	.	gene_id "ENSBTAG00000003920"; gene_version "5"; gene_name "TGM1"; gene_source "ensembl"; gene_biotype "protein_coding";
10	FAANG	TSS	20905416	20905480	.	+	.	gene_id "ENSBTAG00000003920"; gene_version "5"; gene_name "TGM1"; gene_source "ensembl"; gene_biotype "protein_coding";
10	FAANG	TSS	20905881	20905980	.	+	.	gene_id "ENSBTAG00000003920"; gene_version "5"; gene_name "TGM1"; gene_source "ensembl"; gene_biotype "protein_coding";
10	FAANG	TSS	20906297	20906308	.	+	.	gene_id "ENSBTAG00000003920"; gene_version "5"; gene_name "TGM1"; gene_source "ensembl"; gene_biotype "protein_coding";
10	FAANG	TSS	20906847	20906861	.	+	.	gene_id "ENSBTAG00000003920"; gene_version "5"; gene_name "TGM1"; gene_source "ensembl"; gene_biotype "protein_coding";
10	FAANG	TSS	20909581	20909592	.	+	.	gene_id "ENSBTAG00000003920"; gene_version "5"; gene_name "TGM1"; gene_source "ensembl"; gene_biotype "protein_coding";
10	FAANG	TSS	20926527	20926625	.	+	.	gene_id "ENSBTAG00000002718"; gene_version "5"; gene_name "TINF2"; gene_source "ensembl"; gene_biotype "protein_coding";
10	FAANG	TSS	20936087	20936328	.	-	.	gene_id "ENSBTAG00000002715"; gene_version "5"; gene_name "GMPR2"; gene_source "ensembl"; gene_biotype "protein_coding";
10	FAANG	TSS	20936141	20936443	.	+	.	gene_id "ENSBTAG00000038842"; gene_version "3"; gene_name "NEDD8"; gene_source "ensembl"; gene_biotype "protein_coding";
10	FAANG	TSS	20936603	20936654	.	+	.	gene_id "ENSBTAG00000038842"; gene_version "3"; gene_name "NEDD8"; gene_source "ensembl"; gene_biotype "protein_coding";
10	FAANG	TSS	20946258	20946361	.	+	.	gene_id "ENSBTAG00000039415"; gene_version "2"; gene_name "CHMP4A"; gene_source "ensembl"; gene_biotype "protein_coding";
10	FAANG	TSS	20946258	20946361	.	+	.	gene_id "ENSBTAG00000002712"; gene_version "6"; gene_name "MDP1"; gene_source "ensembl"; gene_biotype "protein_coding";
10	FAANG	TSS	20948140	20948254	.	+	.	gene_id "ENSBTAG00000039415"; gene_version "2"; gene_name "CHMP4A"; gene_source "ensembl"; gene_biotype "protein_coding";
10	FAANG	TSS	20953965	20953993	.	-	.	gene_id "ENSBTAG00000002710"; gene_version "6"; gene_name "TSSK4"; gene_source "ensembl"; gene_biotype "protein_coding";
10	FAANG	TSS	20955266	20955316	.	-	.	gene_id "ENSBTAG00000002710"; gene_version "6"; gene_name "TSSK4"; gene_source "ensembl"; gene_biotype "protein_coding";
10	FAANG	TSS	20961875	20962199	.	+	.	gene_id "ENSBTAG00000002709"; gene_version "4"; gene_name "TM9SF1"; gene_source "ensembl"; gene_biotype "protein_coding";
10	FAANG	TSS	20966508	20966615	.	+	.	gene_id "ENSBTAG00000002709"; gene_version "4"; gene_name "TM9SF1"; gene_source "ensembl"; gene_biotype "protein_coding";
10	FAANG	TSS	20966508	20966615	.	+	.	gene_id "ENSBTAG00000002707"; gene_version "6"; gene_name "IPO4"; gene_source "ensembl"; gene_biotype "protein_coding";
10	FAANG	TSS	20967330	20967499	.	+	.	gene_id "ENSBTAG00000002707"; gene_version "6"; gene_name "IPO4"; gene_source "ensembl"; gene_biotype "protein_coding";
10	FAANG	TSS	20982387	20982446	.	-	.	gene_id "ENSBTAG00000002705"; gene_version "6"; gene_name "REC8"; gene_source "ensembl"; gene_biotype "protein_coding";
10	FAANG	TSS	20991445	20991456	.	-	.	gene_id "ENSBTAG00000005816"; gene_version "6"; gene_name "IRF9"; gene_source "ensembl"; gene_biotype "protein_coding";
10	FAANG	TSS	20991802	20991923	.	-	.	gene_id "ENSBTAG00000005816"; gene_version "6"; gene_name "IRF9"; gene_source "ensembl"; gene_biotype "protein_coding";
10	FAANG	TSS	21001251	21001361	.	-	.	gene_id "ENSBTAG00000005815"; gene_version "7"; gene_source "ensembl"; gene_biotype "protein_coding";
10	FAANG	TSS	21003643	21003775	.	-	.	gene_id "ENSBTAG00000005815"; gene_version "7"; gene_source "ensembl"; gene_biotype "protein_coding";
10	FAANG	TSS	21003866	21003942	.	+	.	gene_id "ENSBTAG00000005814"; gene_version "5"; gene_name "PSME2"; gene_source "ensembl"; gene_biotype "protein_coding";
10	FAANG	TSS	21004492	21004603	.	+	.	gene_id "ENSBTAG00000005814"; gene_version "5"; gene_name "PSME2"; gene_source "ensembl"; gene_biotype "protein_coding";
10	FAANG	TSS	21010363	21010564	.	+	.	gene_id "ENSBTAG00000025778"; gene_version "5"; gene_name "EMC9"; gene_source "ensembl"; gene_biotype "protein_coding";
10	FAANG	TSS	21015148	21015557	.	-	.	gene_id "ENSBTAG00000021395"; gene_version "5"; gene_name "PSME1"; gene_source "ensembl"; gene_biotype "protein_coding";
10	FAANG	TSS	21015913	21015936	.	-	.	gene_id "ENSBTAG00000021395"; gene_version "5"; gene_name "PSME1"; gene_source "ensembl"; gene_biotype "protein_coding";
10	FAANG	TSS	21018570	21018597	.	-	.	gene_id "ENSBTAG00000021394"; gene_version "5"; gene_name "FITM1"; gene_source "ensembl"; gene_biotype "protein_coding";
10	FAANG	TSS	21024484	21024487	.	-	.	gene_id "ENSBTAG00000021392"; gene_version "5"; gene_name "DCAF11"; gene_source "ensembl"; gene_biotype "protein_coding";
10	FAANG	TSS	21028634	21028688	.	-	.	gene_id "ENSBTAG00000021392"; gene_version "5"; gene_name "DCAF11"; gene_source "ensembl"; gene_biotype "protein_coding";
10	FAANG	TSS	21029085	21029356	.	-	.	gene_id "ENSBTAG00000021392"; gene_version "5"; gene_name "DCAF11"; gene_source "ensembl"; gene_biotype "protein_coding";
10	FAANG	TSS	21036578	21036851	.	-	.	gene_id "ENSBTAG00000011934"; gene_version "5"; gene_name "PCK2"; gene_source "ensembl"; gene_biotype "protein_coding";
10	FAANG	TSS	21044449	21044563	.	-	.	gene_id "ENSBTAG00000011934"; gene_version "5"; gene_name "PCK2"; gene_source "ensembl"; gene_biotype "protein_coding";
10	FAANG	TSS	21068018	21068032	.	-	.	gene_id "ENSBTAG00000001870"; gene_version "5"; gene_name "CPNE6"; gene_source "ensembl"; gene_biotype "protein_coding";
10	FAANG	TSS	21068757	21068782	.	-	.	gene_id "ENSBTAG00000001870"; gene_version "5"; gene_name "CPNE6"; gene_source "ensembl"; gene_biotype "protein_coding";
10	FAANG	TSS	21069220	21069229	.	-	.	gene_id "ENSBTAG00000001870"; gene_version "5"; gene_name "CPNE6"; gene_source "ensembl"; gene_biotype "protein_coding";
10	FAANG	TSS	21087463	21087569	.	-	.	gene_id "ENSBTAG00000015208"; gene_version "7"; gene_name "CARMIL3"; gene_source "ensembl"; gene_biotype "protein_coding";
10	FAANG	TSS	21090488	21090498	.	-	.	gene_id "ENSBTAG00000017665"; gene_version "6"; gene_name "DHRS4"; gene_source "ensembl"; gene_biotype "protein_coding";
10	FAANG	TSS	21100392	21100642	.	-	.	gene_id "ENSBTAG00000017665"; gene_version "6"; gene_name "DHRS4"; gene_source "ensembl"; gene_biotype "protein_coding";
10	FAANG	TSS	21370663	21370745	.	-	.	gene_id "ENSBTAG00000050405"; gene_version "1"; gene_source "ensembl"; gene_biotype "lncRNA";
10	FAANG	TSS	21373514	21373576	.	-	.	gene_id "ENSBTAG00000050405"; gene_version "1"; gene_source "ensembl"; gene_biotype "lncRNA";
10	FAANG	TSS	21377949	21377961	.	+	.	gene_id "ENSBTAG00000007104"; gene_version "6"; gene_name "JPH4"; gene_source "ensembl"; gene_biotype "protein_coding";
10	FAANG	TSS	21380362	21380369	.	+	.	gene_id "ENSBTAG00000007104"; gene_version "6"; gene_name "JPH4"; gene_source "ensembl"; gene_biotype "protein_coding";
10	FAANG	TSS	21381068	21381162	.	+	.	gene_id "ENSBTAG00000007099"; gene_version "6"; gene_name "AP1G2"; gene_source "ensembl"; gene_biotype "protein_coding";
10	FAANG	TSS	21381425	21381440	.	+	.	gene_id "ENSBTAG00000007099"; gene_version "6"; gene_name "AP1G2"; gene_source "ensembl"; gene_biotype "protein_coding";
10	FAANG	TSS	21385178	21385191	.	+	.	gene_id "ENSBTAG00000007099"; gene_version "6"; gene_name "AP1G2"; gene_source "ensembl"; gene_biotype "protein_coding";
10	FAANG	TSS	21386864	21386959	.	+	.	gene_id "ENSBTAG00000007099"; gene_version "6"; gene_name "AP1G2"; gene_source "ensembl"; gene_biotype "protein_coding";
10	FAANG	TSS	21392312	21392325	.	-	.	gene_id "ENSBTAG00000007097"; gene_version "6"; gene_name "THTPA"; gene_source "ensembl"; gene_biotype "protein_coding";
10	FAANG	TSS	21392603	21392686	.	-	.	gene_id "ENSBTAG00000007097"; gene_version "6"; gene_name "THTPA"; gene_source "ensembl"; gene_biotype "protein_coding";
10	FAANG	TSS	21395201	21395346	.	+	.	gene_id "ENSBTAG00000007053"; gene_version "4"; gene_name "ZFHX2"; gene_source "ensembl"; gene_biotype "protein_coding";
10	FAANG	TSS	21416994	21417111	.	+	.	gene_id "ENSBTAG00000007053"; gene_version "4"; gene_name "ZFHX2"; gene_source "ensembl"; gene_biotype "protein_coding";
10	FAANG	TSS	21468718	21468839	.	-	.	gene_id "ENSBTAG00000009595"; gene_version "4"; gene_name "NGDN"; gene_source "ensembl"; gene_biotype "protein_coding";
10	FAANG	TSS	21479571	21479583	.	+	.	gene_id "ENSBTAG00000009703"; gene_version "7"; gene_name "MYH7"; gene_source "ensembl"; gene_biotype "protein_coding";
10	FAANG	TSS	21487559	21487579	.	+	.	gene_id "ENSBTAG00000009703"; gene_version "7"; gene_name "MYH7"; gene_source "ensembl"; gene_biotype "protein_coding";
10	FAANG	TSS	21488689	21488798	.	+	.	gene_id "ENSBTAG00000009703"; gene_version "7"; gene_name "MYH7"; gene_source "ensembl"; gene_biotype "protein_coding";
10	FAANG	TSS	21489667	21489669	.	+	.	gene_id "ENSBTAG00000009703"; gene_version "7"; gene_name "MYH7"; gene_source "ensembl"; gene_biotype "protein_coding";
10	FAANG	TSS	21489987	21489998	.	+	.	gene_id "ENSBTAG00000009703"; gene_version "7"; gene_name "MYH7"; gene_source "ensembl"; gene_biotype "protein_coding";
10	FAANG	TSS	21490398	21490409	.	+	.	gene_id "ENSBTAG00000009703"; gene_version "7"; gene_name "MYH7"; gene_source "ensembl"; gene_biotype "protein_coding";
10	FAANG	TSS	21492820	21492823	.	+	.	gene_id "ENSBTAG00000009703"; gene_version "7"; gene_name "MYH7"; gene_source "ensembl"; gene_biotype "protein_coding";
10	FAANG	TSS	21494816	21494894	.	+	.	gene_id "ENSBTAG00000009703"; gene_version "7"; gene_name "MYH7"; gene_source "ensembl"; gene_biotype "protein_coding";
10	FAANG	TSS	21495047	21495050	.	+	.	gene_id "ENSBTAG00000009703"; gene_version "7"; gene_name "MYH7"; gene_source "ensembl"; gene_biotype "protein_coding";
10	FAANG	TSS	21497896	21497975	.	+	.	gene_id "ENSBTAG00000009703"; gene_version "7"; gene_name "MYH7"; gene_source "ensembl"; gene_biotype "protein_coding";
10	FAANG	TSS	21498178	21498274	.	+	.	gene_id "ENSBTAG00000009703"; gene_version "7"; gene_name "MYH7"; gene_source "ensembl"; gene_biotype "protein_coding";
10	FAANG	TSS	21498544	21498669	.	+	.	gene_id "ENSBTAG00000009703"; gene_version "7"; gene_name "MYH7"; gene_source "ensembl"; gene_biotype "protein_coding";
10	FAANG	TSS	21498921	21498977	.	+	.	gene_id "ENSBTAG00000009703"; gene_version "7"; gene_name "MYH7"; gene_source "ensembl"; gene_biotype "protein_coding";
10	FAANG	TSS	21499773	21499787	.	+	.	gene_id "ENSBTAG00000009703"; gene_version "7"; gene_name "MYH7"; gene_source "ensembl"; gene_biotype "protein_coding";
10	FAANG	TSS	21500174	21500176	.	+	.	gene_id "ENSBTAG00000009703"; gene_version "7"; gene_name "MYH7"; gene_source "ensembl"; gene_biotype "protein_coding";
10	FAANG	TSS	21501155	21501159	.	+	.	gene_id "ENSBTAG00000009703"; gene_version "7"; gene_name "MYH7"; gene_source "ensembl"; gene_biotype "protein_coding";
10	FAANG	TSS	21502388	21502389	.	+	.	gene_id "ENSBTAG00000009703"; gene_version "7"; gene_name "MYH7"; gene_source "ensembl"; gene_biotype "protein_coding";
10	FAANG	TSS	21503108	21503301	.	+	.	gene_id "ENSBTAG00000009703"; gene_version "7"; gene_name "MYH7"; gene_source "ensembl"; gene_biotype "protein_coding";
10	FAANG	TSS	21504068	21504068	.	+	.	gene_id "ENSBTAG00000009703"; gene_version "7"; gene_name "MYH7"; gene_source "ensembl"; gene_biotype "protein_coding";
10	FAANG	TSS	21506291	21506298	.	+	.	gene_id "ENSBTAG00000009703"; gene_version "7"; gene_name "MYH7"; gene_source "ensembl"; gene_biotype "protein_coding";
10	FAANG	TSS	21506575	21506613	.	+	.	gene_id "ENSBTAG00000009703"; gene_version "7"; gene_name "MYH7"; gene_source "ensembl"; gene_biotype "protein_coding";
10	FAANG	TSS	21507266	21507267	.	+	.	gene_id "ENSBTAG00000009703"; gene_version "7"; gene_name "MYH7"; gene_source "ensembl"; gene_biotype "protein_coding";
10	FAANG	TSS	21507514	21507538	.	+	.	gene_id "ENSBTAG00000009703"; gene_version "7"; gene_name "MYH7"; gene_source "ensembl"; gene_biotype "protein_coding";
10	FAANG	TSS	21507801	21507953	.	+	.	gene_id "ENSBTAG00000009703"; gene_version "7"; gene_name "MYH7"; gene_source "ensembl"; gene_biotype "protein_coding";
10	FAANG	TSS	21508114	21508127	.	+	.	gene_id "ENSBTAG00000009703"; gene_version "7"; gene_name "MYH7"; gene_source "ensembl"; gene_biotype "protein_coding";
10	FAANG	TSS	21508335	21508345	.	+	.	gene_id "ENSBTAG00000009703"; gene_version "7"; gene_name "MYH7"; gene_source "ensembl"; gene_biotype "protein_coding";
10	FAANG	TSS	21514481	21514508	.	+	.	gene_id "ENSBTAG00000040053"; gene_version "3"; gene_name "MYH6"; gene_source "ensembl"; gene_biotype "protein_coding";
10	FAANG	TSS	21515169	21515193	.	+	.	gene_id "ENSBTAG00000040053"; gene_version "3"; gene_name "MYH6"; gene_source "ensembl"; gene_biotype "protein_coding";
10	FAANG	TSS	21526165	21526270	.	+	.	gene_id "ENSBTAG00000040053"; gene_version "3"; gene_name "MYH6"; gene_source "ensembl"; gene_biotype "protein_coding";
10	FAANG	TSS	21527794	21527899	.	+	.	gene_id "ENSBTAG00000040053"; gene_version "3"; gene_name "MYH6"; gene_source "ensembl"; gene_biotype "protein_coding";
10	FAANG	TSS	21537755	21537769	.	+	.	gene_id "ENSBTAG00000040053"; gene_version "3"; gene_name "MYH6"; gene_source "ensembl"; gene_biotype "protein_coding";
10	FAANG	TSS	21538893	21538901	.	+	.	gene_id "ENSBTAG00000040053"; gene_version "3"; gene_name "MYH6"; gene_source "ensembl"; gene_biotype "protein_coding";
10	FAANG	TSS	21539063	21539083	.	+	.	gene_id "ENSBTAG00000040053"; gene_version "3"; gene_name "MYH6"; gene_source "ensembl"; gene_biotype "protein_coding";
10	FAANG	TSS	21546783	21546932	.	-	.	gene_id "ENSBTAG00000032709"; gene_version "3"; gene_name "CMTM5"; gene_source "ensembl"; gene_biotype "protein_coding";
10	FAANG	TSS	21547125	21547178	.	-	.	gene_id "ENSBTAG00000032709"; gene_version "3"; gene_name "CMTM5"; gene_source "ensembl"; gene_biotype "protein_coding";
10	FAANG	TSS	21559304	21559340	.	+	.	gene_id "ENSBTAG00000038733"; gene_version "3"; gene_name "EFS"; gene_source "ensembl"; gene_biotype "protein_coding";
10	FAANG	TSS	21559523	21559665	.	+	.	gene_id "ENSBTAG00000038733"; gene_version "3"; gene_name "EFS"; gene_source "ensembl"; gene_biotype "protein_coding";
10	FAANG	TSS	21568202	21568399	.	+	.	gene_id "ENSBTAG00000038733"; gene_version "3"; gene_name "EFS"; gene_source "ensembl"; gene_biotype "protein_coding";
10	FAANG	TSS	21572327	21572427	.	+	.	gene_id "ENSBTAG00000016467"; gene_version "5"; gene_name "SLC22A17"; gene_source "ensembl"; gene_biotype "protein_coding";
10	FAANG	TSS	21577946	21578001	.	+	.	gene_id "ENSBTAG00000016467"; gene_version "5"; gene_name "SLC22A17"; gene_source "ensembl"; gene_biotype "protein_coding";
10	FAANG	TSS	21591185	21591187	.	-	.	gene_id "ENSBTAG00000006884"; gene_version "6"; gene_name "PABPN1"; gene_source "ensembl"; gene_biotype "protein_coding";
10	FAANG	TSS	21592065	21592107	.	-	.	gene_id "ENSBTAG00000006884"; gene_version "6"; gene_name "PABPN1"; gene_source "ensembl"; gene_biotype "protein_coding";
10	FAANG	TSS	21594248	21594266	.	-	.	gene_id "ENSBTAG00000006884"; gene_version "6"; gene_name "PABPN1"; gene_source "ensembl"; gene_biotype "protein_coding";
10	FAANG	TSS	21594716	21594805	.	-	.	gene_id "ENSBTAG00000006884"; gene_version "6"; gene_name "PABPN1"; gene_source "ensembl"; gene_biotype "protein_coding";
10	FAANG	TSS	21595090	21595277	.	-	.	gene_id "ENSBTAG00000006884"; gene_version "6"; gene_name "PABPN1"; gene_source "ensembl"; gene_biotype "protein_coding";
10	FAANG	TSS	21596950	21596961	.	-	.	gene_id "ENSBTAG00000006884"; gene_version "6"; gene_name "PABPN1"; gene_source "ensembl"; gene_biotype "protein_coding";
10	FAANG	TSS	21602526	21602750	.	-	.	gene_id "ENSBTAG00000019692"; gene_version "5"; gene_name "BCL2L2"; gene_source "ensembl"; gene_biotype "protein_coding";
10	FAANG	TSS	21603098	21603115	.	-	.	gene_id "ENSBTAG00000019692"; gene_version "5"; gene_name "BCL2L2"; gene_source "ensembl"; gene_biotype "protein_coding";
10	FAANG	TSS	21606773	21606962	.	-	.	gene_id "ENSBTAG00000019692"; gene_version "5"; gene_name "BCL2L2"; gene_source "ensembl"; gene_biotype "protein_coding";
10	FAANG	TSS	21606773	21606962	.	-	.	gene_id "ENSBTAG00000006884"; gene_version "6"; gene_name "PABPN1"; gene_source "ensembl"; gene_biotype "protein_coding";
10	FAANG	TSS	21610252	21610266	.	+	.	gene_id "ENSBTAG00000037679"; gene_version "3"; gene_name "PPP1R3E"; gene_source "ensembl"; gene_biotype "protein_coding";
10	FAANG	TSS	21610671	21610747	.	+	.	gene_id "ENSBTAG00000037679"; gene_version "3"; gene_name "PPP1R3E"; gene_source "ensembl"; gene_biotype "protein_coding";
10	FAANG	TSS	21611528	21611635	.	+	.	gene_id "ENSBTAG00000037679"; gene_version "3"; gene_name "PPP1R3E"; gene_source "ensembl"; gene_biotype "protein_coding";
10	FAANG	TSS	21616582	21616620	.	+	.	gene_id "ENSBTAG00000032686"; gene_version "4"; gene_name "HOMEZ"; gene_source "ensembl"; gene_biotype "protein_coding";
10	FAANG	TSS	21620401	21620516	.	+	.	gene_id "ENSBTAG00000032686"; gene_version "4"; gene_name "HOMEZ"; gene_source "ensembl"; gene_biotype "protein_coding";
10	FAANG	TSS	21659627	21659685	.	-	.	gene_id "ENSBTAG00000025755"; gene_version "2"; gene_name "RNF212B"; gene_source "ensembl"; gene_biotype "protein_coding";
10	FAANG	TSS	21683919	21683960	.	+	.	gene_id "ENSBTAG00000007415"; gene_version "6"; gene_name "SLC7A8"; gene_source "ensembl"; gene_biotype "protein_coding";
10	FAANG	TSS	21684018	21684067	.	-	.	gene_id "ENSBTAG00000025755"; gene_version "2"; gene_name "RNF212B"; gene_source "ensembl"; gene_biotype "protein_coding";
10	FAANG	TSS	21684105	21684168	.	+	.	gene_id "ENSBTAG00000007415"; gene_version "6"; gene_name "SLC7A8"; gene_source "ensembl"; gene_biotype "protein_coding";
10	FAANG	TSS	21685267	21685282	.	+	.	gene_id "ENSBTAG00000007415"; gene_version "6"; gene_name "SLC7A8"; gene_source "ensembl"; gene_biotype "protein_coding";
10	FAANG	TSS	21735164	21735174	.	+	.	gene_id "ENSBTAG00000007415"; gene_version "6"; gene_name "SLC7A8"; gene_source "ensembl"; gene_biotype "protein_coding";
10	FAANG	TSS	21735164	21735174	.	+	.	gene_id "ENSBTAG00000011571"; gene_version "5"; gene_name "ACIN1"; gene_source "ensembl"; gene_biotype "protein_coding";
10	FAANG	TSS	21762004	21762066	.	-	.	gene_id "ENSBTAG00000047027"; gene_version "2"; gene_name "C10H14orf119"; gene_source "ensembl"; gene_biotype "protein_coding";
10	FAANG	TSS	21762215	21762229	.	-	.	gene_id "ENSBTAG00000047027"; gene_version "2"; gene_name "C10H14orf119"; gene_source "ensembl"; gene_biotype "protein_coding";
10	FAANG	TSS	21762367	21762444	.	+	.	gene_id "ENSBTAG00000011571"; gene_version "5"; gene_name "ACIN1"; gene_source "ensembl"; gene_biotype "protein_coding";
10	FAANG	TSS	21762636	21762859	.	-	.	gene_id "ENSBTAG00000047027"; gene_version "2"; gene_name "C10H14orf119"; gene_source "ensembl"; gene_biotype "protein_coding";
10	FAANG	TSS	21762699	21762961	.	+	.	gene_id "ENSBTAG00000011571"; gene_version "5"; gene_name "ACIN1"; gene_source "ensembl"; gene_biotype "protein_coding";
10	FAANG	TSS	21782303	21782316	.	+	.	gene_id "ENSBTAG00000011571"; gene_version "5"; gene_name "ACIN1"; gene_source "ensembl"; gene_biotype "protein_coding";
10	FAANG	TSS	21783876	21783890	.	+	.	gene_id "ENSBTAG00000011571"; gene_version "5"; gene_name "ACIN1"; gene_source "ensembl"; gene_biotype "protein_coding";
10	FAANG	TSS	21789575	21789589	.	+	.	gene_id "ENSBTAG00000011571"; gene_version "5"; gene_name "ACIN1"; gene_source "ensembl"; gene_biotype "protein_coding";
10	FAANG	TSS	21789747	21789796	.	+	.	gene_id "ENSBTAG00000011571"; gene_version "5"; gene_name "ACIN1"; gene_source "ensembl"; gene_biotype "protein_coding";
10	FAANG	TSS	21794790	21795005	.	+	.	gene_id "ENSBTAG00000011571"; gene_version "5"; gene_name "ACIN1"; gene_source "ensembl"; gene_biotype "protein_coding";
10	FAANG	TSS	21798643	21798807	.	+	.	gene_id "ENSBTAG00000011571"; gene_version "5"; gene_name "ACIN1"; gene_source "ensembl"; gene_biotype "protein_coding";
10	FAANG	TSS	21801630	21801689	.	+	.	gene_id "ENSBTAG00000011349"; gene_version "6"; gene_name "CDH24"; gene_source "ensembl"; gene_biotype "protein_coding";
10	FAANG	TSS	21806573	21806584	.	-	.	gene_id "ENSBTAG00000005816"; gene_version "6"; gene_name "IRF9"; gene_source "ensembl"; gene_biotype "protein_coding";
10	FAANG	TSS	21821455	21821470	.	-	.	gene_id "ENSBTAG00000054080"; gene_version "1"; gene_name "PSMB11"; gene_source "ensembl"; gene_biotype "protein_coding";
10	FAANG	TSS	21821632	21821870	.	+	.	gene_id "ENSBTAG00000012726"; gene_version "4"; gene_name "PSMB5"; gene_source "ensembl"; gene_biotype "protein_coding";
10	FAANG	TSS	21822157	21822187	.	+	.	gene_id "ENSBTAG00000012726"; gene_version "4"; gene_name "PSMB5"; gene_source "ensembl"; gene_biotype "protein_coding";
10	FAANG	TSS	21839288	21839364	.	+	.	gene_id "ENSBTAG00000012725"; gene_version "5"; gene_name "C10H14orf93"; gene_source "ensembl"; gene_biotype "protein_coding";
10	FAANG	TSS	21841992	21842055	.	+	.	gene_id "ENSBTAG00000012725"; gene_version "5"; gene_name "C10H14orf93"; gene_source "ensembl"; gene_biotype "protein_coding";
10	FAANG	TSS	21862243	21862298	.	+	.	gene_id "ENSBTAG00000012724"; gene_version "6"; gene_name "AJUBA"; gene_source "ensembl"; gene_biotype "protein_coding";
10	FAANG	TSS	21868074	21868109	.	+	.	gene_id "ENSBTAG00000012724"; gene_version "6"; gene_name "AJUBA"; gene_source "ensembl"; gene_biotype "protein_coding";
10	FAANG	TSS	21886821	21886950	.	+	.	gene_id "ENSBTAG00000012723"; gene_version "6"; gene_name "HAUS4"; gene_source "ensembl"; gene_biotype "protein_coding";
10	FAANG	TSS	21895718	21895729	.	+	.	gene_id "ENSBTAG00000012723"; gene_version "6"; gene_name "HAUS4"; gene_source "ensembl"; gene_biotype "protein_coding";
10	FAANG	TSS	21915829	21915992	.	+	.	gene_id "ENSBTAG00000010890"; gene_version "5"; gene_name "PRMT5"; gene_source "ensembl"; gene_biotype "protein_coding";
10	FAANG	TSS	21920080	21920084	.	+	.	gene_id "ENSBTAG00000010890"; gene_version "5"; gene_name "PRMT5"; gene_source "ensembl"; gene_biotype "protein_coding";
10	FAANG	TSS	21924839	21924970	.	+	.	gene_id "ENSBTAG00000038333"; gene_version "2"; gene_name "RBM23"; gene_source "ensembl"; gene_biotype "protein_coding";
10	FAANG	TSS	21925156	21925172	.	+	.	gene_id "ENSBTAG00000038333"; gene_version "2"; gene_name "RBM23"; gene_source "ensembl"; gene_biotype "protein_coding";
10	FAANG	TSS	21928359	21928384	.	+	.	gene_id "ENSBTAG00000038333"; gene_version "2"; gene_name "RBM23"; gene_source "ensembl"; gene_biotype "protein_coding";
10	FAANG	TSS	21933161	21933242	.	+	.	gene_id "ENSBTAG00000038333"; gene_version "2"; gene_name "RBM23"; gene_source "ensembl"; gene_biotype "protein_coding";
10	FAANG	TSS	21942538	21942605	.	+	.	gene_id "ENSBTAG00000014821"; gene_version "6"; gene_name "SLC7A7"; gene_source "ensembl"; gene_biotype "protein_coding";
10	FAANG	TSS	21946407	21946437	.	-	.	gene_id "ENSBTAG00000016381"; gene_version "6"; gene_name "REM2"; gene_source "ensembl"; gene_biotype "protein_coding";
10	FAANG	TSS	21950572	21950842	.	-	.	gene_id "ENSBTAG00000016378"; gene_version "5"; gene_name "LRP10"; gene_source "ensembl"; gene_biotype "protein_coding";
10	FAANG	TSS	21952314	21952328	.	-	.	gene_id "ENSBTAG00000016378"; gene_version "5"; gene_name "LRP10"; gene_source "ensembl"; gene_biotype "protein_coding";
10	FAANG	TSS	21952912	21952929	.	-	.	gene_id "ENSBTAG00000016378"; gene_version "5"; gene_name "LRP10"; gene_source "ensembl"; gene_biotype "protein_coding";
10	FAANG	TSS	21955746	21955892	.	-	.	gene_id "ENSBTAG00000016378"; gene_version "5"; gene_name "LRP10"; gene_source "ensembl"; gene_biotype "protein_coding";
10	FAANG	TSS	21970146	21970160	.	-	.	gene_id "ENSBTAG00000014824"; gene_version "6"; gene_name "MMP14"; gene_source "ensembl"; gene_biotype "protein_coding";
10	FAANG	TSS	21971316	21971327	.	-	.	gene_id "ENSBTAG00000014824"; gene_version "6"; gene_name "MMP14"; gene_source "ensembl"; gene_biotype "protein_coding";
10	FAANG	TSS	21977802	21977956	.	-	.	gene_id "ENSBTAG00000014824"; gene_version "6"; gene_name "MMP14"; gene_source "ensembl"; gene_biotype "protein_coding";
10	FAANG	TSS	21978113	21978212	.	-	.	gene_id "ENSBTAG00000014824"; gene_version "6"; gene_name "MMP14"; gene_source "ensembl"; gene_biotype "protein_coding";
10	FAANG	TSS	21983949	21983973	.	+	.	gene_id "ENSBTAG00000014821"; gene_version "6"; gene_name "SLC7A7"; gene_source "ensembl"; gene_biotype "protein_coding";
10	FAANG	TSS	21984275	21984391	.	-	.	gene_id "ENSBTAG00000014822"; gene_version "4"; gene_name "MRPL52"; gene_source "ensembl"; gene_biotype "protein_coding";
10	FAANG	TSS	21989667	21989769	.	+	.	gene_id "ENSBTAG00000014821"; gene_version "6"; gene_name "SLC7A7"; gene_source "ensembl"; gene_biotype "protein_coding";
10	FAANG	TSS	21990340	21990525	.	+	.	gene_id "ENSBTAG00000014821"; gene_version "6"; gene_name "SLC7A7"; gene_source "ensembl"; gene_biotype "protein_coding";
10	FAANG	TSS	21990689	21990692	.	+	.	gene_id "ENSBTAG00000014821"; gene_version "6"; gene_name "SLC7A7"; gene_source "ensembl"; gene_biotype "protein_coding";
10	FAANG	TSS	21992697	21992773	.	+	.	gene_id "ENSBTAG00000014821"; gene_version "6"; gene_name "SLC7A7"; gene_source "ensembl"; gene_biotype "protein_coding";
10	FAANG	TSS	21995717	21995771	.	+	.	gene_id "ENSBTAG00000014821"; gene_version "6"; gene_name "SLC7A7"; gene_source "ensembl"; gene_biotype "protein_coding";
10	FAANG	TSS	22042172	22042238	.	-	.	gene_id "ENSBTAG00000014820"; gene_version "6"; gene_name "OXA1L"; gene_source "ensembl"; gene_biotype "protein_coding";
10	FAANG	TSS	22042430	22042503	.	-	.	gene_id "ENSBTAG00000014820"; gene_version "6"; gene_name "OXA1L"; gene_source "ensembl"; gene_biotype "protein_coding";
10	FAANG	TSS	22158208	22158232	.	-	.	gene_id "ENSBTAG00000009274"; gene_version "5"; gene_source "ensembl"; gene_biotype "protein_coding";
10	FAANG	TSS	22212569	22212664	.	-	.	gene_id "ENSBTAG00000016658"; gene_version "6"; gene_name "ABHD4"; gene_source "ensembl"; gene_biotype "protein_coding";
10	FAANG	TSS	22212710	22212759	.	+	.	gene_id "ENSBTAG00000019077"; gene_version "3"; gene_name "DAD1"; gene_source "ensembl"; gene_biotype "protein_coding";
10	FAANG	TSS	22229401	22229622	.	+	.	gene_id "ENSBTAG00000019077"; gene_version "3"; gene_name "DAD1"; gene_source "ensembl"; gene_biotype "protein_coding";
10	FAANG	TSS	22238022	22238068	.	+	.	gene_id "ENSBTAG00000019077"; gene_version "3"; gene_name "DAD1"; gene_source "ensembl"; gene_biotype "protein_coding";
10	FAANG	TSS	22249011	22249163	.	+	.	gene_id "ENSBTAG00000019077"; gene_version "3"; gene_name "DAD1"; gene_source "ensembl"; gene_biotype "protein_coding";
10	FAANG	TSS	22249454	22249469	.	+	.	gene_id "ENSBTAG00000019077"; gene_version "3"; gene_name "DAD1"; gene_source "ensembl"; gene_biotype "protein_coding";
10	FAANG	TSS	22250347	22250374	.	+	.	gene_id "ENSBTAG00000019077"; gene_version "3"; gene_name "DAD1"; gene_source "ensembl"; gene_biotype "protein_coding";
10	FAANG	TSS	22300864	22300874	.	-	.	gene_id "ENSBTAG00000000432"; gene_version "6"; gene_source "ensembl"; gene_biotype "protein_coding";
10	FAANG	TSS	22306758	22306773	.	-	.	gene_id "ENSBTAG00000000432"; gene_version "6"; gene_source "ensembl"; gene_biotype "protein_coding";
10	FAANG	TSS	22321006	22321095	.	-	.	gene_id "ENSBTAG00000000432"; gene_version "6"; gene_source "ensembl"; gene_biotype "protein_coding";
10	FAANG	TSS	22332050	22332063	.	-	.	gene_id "ENSBTAG00000000432"; gene_version "6"; gene_source "ensembl"; gene_biotype "protein_coding";
10	FAANG	TSS	22341060	22341231	.	-	.	gene_id "ENSBTAG00000000432"; gene_version "6"; gene_source "ensembl"; gene_biotype "protein_coding";
10	FAANG	TSS	22356960	22357190	.	-	.	gene_id "ENSBTAG00000055197"; gene_version "1"; gene_source "ensembl"; gene_biotype "protein_coding";
10	FAANG	TSS	22360605	22360759	.	-	.	gene_id "ENSBTAG00000055197"; gene_version "1"; gene_source "ensembl"; gene_biotype "protein_coding";
10	FAANG	TSS	22385074	22385086	.	-	.	gene_id "ENSBTAG00000055197"; gene_version "1"; gene_source "ensembl"; gene_biotype "protein_coding";
10	FAANG	TSS	22460613	22460673	.	-	.	gene_id "ENSBTAG00000055197"; gene_version "1"; gene_source "ensembl"; gene_biotype "protein_coding";
10	FAANG	TSS	22478718	22478743	.	-	.	gene_id "ENSBTAG00000055197"; gene_version "1"; gene_source "ensembl"; gene_biotype "protein_coding";
10	FAANG	TSS	22505388	22505518	.	-	.	gene_id "ENSBTAG00000049900"; gene_version "1"; gene_source "ensembl"; gene_biotype "protein_coding";
10	FAANG	TSS	22505388	22505518	.	-	.	gene_id "ENSBTAG00000055197"; gene_version "1"; gene_source "ensembl"; gene_biotype "protein_coding";
10	FAANG	TSS	22549102	22549222	.	-	.	gene_id "ENSBTAG00000055197"; gene_version "1"; gene_source "ensembl"; gene_biotype "protein_coding";
10	FAANG	TSS	22549102	22549222	.	-	.	gene_id "ENSBTAG00000000432"; gene_version "6"; gene_source "ensembl"; gene_biotype "protein_coding";
10	FAANG	TSS	22583437	22583510	.	-	.	gene_id "ENSBTAG00000055197"; gene_version "1"; gene_source "ensembl"; gene_biotype "protein_coding";
10	FAANG	TSS	22583437	22583510	.	-	.	gene_id "ENSBTAG00000049803"; gene_version "1"; gene_source "ensembl"; gene_biotype "protein_coding";
10	FAANG	TSS	22615393	22615494	.	-	.	gene_id "ENSBTAG00000000432"; gene_version "6"; gene_source "ensembl"; gene_biotype "protein_coding";
10	FAANG	TSS	22654109	22654195	.	-	.	gene_id "ENSBTAG00000000432"; gene_version "6"; gene_source "ensembl"; gene_biotype "protein_coding";
10	FAANG	TSS	22708648	22708671	.	-	.	gene_id "ENSBTAG00000000432"; gene_version "6"; gene_source "ensembl"; gene_biotype "protein_coding";
10	FAANG	TSS	22748453	22748529	.	+	.	gene_id "ENSBTAG00000052267"; gene_version "1"; gene_source "ensembl"; gene_biotype "protein_coding";
10	FAANG	TSS	22752066	22752118	.	+	.	gene_id "ENSBTAG00000054833"; gene_version "1"; gene_source "ensembl"; gene_biotype "protein_coding";
10	FAANG	TSS	22780021	22780121	.	+	.	gene_id "ENSBTAG00000046819"; gene_version "2"; gene_source "ensembl"; gene_biotype "protein_coding";
10	FAANG	TSS	22780021	22780121	.	+	.	gene_id "ENSBTAG00000054833"; gene_version "1"; gene_source "ensembl"; gene_biotype "protein_coding";
10	FAANG	TSS	22781767	22781799	.	+	.	gene_id "ENSBTAG00000054833"; gene_version "1"; gene_source "ensembl"; gene_biotype "protein_coding";
10	FAANG	TSS	22799094	22799137	.	+	.	gene_id "ENSBTAG00000050913"; gene_version "1"; gene_source "ensembl"; gene_biotype "protein_coding";
10	FAANG	TSS	22810136	22810283	.	+	.	gene_id "ENSBTAG00000047690"; gene_version "2"; gene_source "ensembl"; gene_biotype "protein_coding";
10	FAANG	TSS	22810136	22810283	.	+	.	gene_id "ENSBTAG00000038544"; gene_version "3"; gene_source "ensembl"; gene_biotype "protein_coding";
10	FAANG	TSS	22820050	22820064	.	+	.	gene_id "ENSBTAG00000054417"; gene_version "1"; gene_source "ensembl"; gene_biotype "protein_coding";
10	FAANG	TSS	22837362	22837440	.	+	.	gene_id "ENSBTAG00000050391"; gene_version "1"; gene_source "ensembl"; gene_biotype "protein_coding";
10	FAANG	TSS	22843079	22843151	.	+	.	gene_id "ENSBTAG00000054130"; gene_version "1"; gene_source "ensembl"; gene_biotype "protein_coding";
10	FAANG	TSS	22843079	22843151	.	+	.	gene_id "ENSBTAG00000049260"; gene_version "1"; gene_source "ensembl"; gene_biotype "protein_coding";
10	FAANG	TSS	22843079	22843151	.	+	.	gene_id "ENSBTAG00000050391"; gene_version "1"; gene_source "ensembl"; gene_biotype "protein_coding";
10	FAANG	TSS	22893902	22893936	.	+	.	gene_id "ENSBTAG00000050781"; gene_version "1"; gene_source "ensembl"; gene_biotype "protein_coding";
10	FAANG	TSS	22897213	22897259	.	+	.	gene_id "ENSBTAG00000050781"; gene_version "1"; gene_source "ensembl"; gene_biotype "protein_coding";
10	FAANG	TSS	22913837	22913848	.	+	.	gene_id "ENSBTAG00000054091"; gene_version "1"; gene_source "ensembl"; gene_biotype "protein_coding";
10	FAANG	TSS	23011440	23011502	.	+	.	gene_id "ENSBTAG00000038544"; gene_version "3"; gene_source "ensembl"; gene_biotype "protein_coding";
10	FAANG	TSS	23011440	23011502	.	+	.	gene_id "ENSBTAG00000052371"; gene_version "1"; gene_source "ensembl"; gene_biotype "protein_coding";
10	FAANG	TSS	23011903	23012049	.	+	.	gene_id "ENSBTAG00000038544"; gene_version "3"; gene_source "ensembl"; gene_biotype "protein_coding";
10	FAANG	TSS	23034922	23034989	.	+	.	gene_id "ENSBTAG00000054130"; gene_version "1"; gene_source "ensembl"; gene_biotype "protein_coding";
10	FAANG	TSS	23046782	23046840	.	+	.	gene_id "ENSBTAG00000049260"; gene_version "1"; gene_source "ensembl"; gene_biotype "protein_coding";
10	FAANG	TSS	23053712	23053768	.	+	.	gene_id "ENSBTAG00000052371"; gene_version "1"; gene_source "ensembl"; gene_biotype "protein_coding";
10	FAANG	TSS	23065301	23065329	.	+	.	gene_id "ENSBTAG00000052371"; gene_version "1"; gene_source "ensembl"; gene_biotype "protein_coding";
10	FAANG	TSS	23247070	23247084	.	+	.	gene_id "ENSBTAG00000051127"; gene_version "1"; gene_source "ensembl"; gene_biotype "protein_coding";
10	FAANG	TSS	23267983	23268103	.	+	.	gene_id "ENSBTAG00000051187"; gene_version "1"; gene_source "ensembl"; gene_biotype "protein_coding";
10	FAANG	TSS	23272085	23272106	.	+	.	gene_id "ENSBTAG00000051187"; gene_version "1"; gene_source "ensembl"; gene_biotype "protein_coding";
10	FAANG	TSS	23291045	23291065	.	-	.	gene_id "ENSBTAG00000000432"; gene_version "6"; gene_source "ensembl"; gene_biotype "protein_coding";
10	FAANG	TSS	23299430	23299452	.	-	.	gene_id "ENSBTAG00000000432"; gene_version "6"; gene_source "ensembl"; gene_biotype "protein_coding";
10	FAANG	TSS	23304546	23304600	.	-	.	gene_id "ENSBTAG00000000432"; gene_version "6"; gene_source "ensembl"; gene_biotype "protein_coding";
10	FAANG	TSS	23304546	23304600	.	-	.	gene_id "ENSBTAG00000055197"; gene_version "1"; gene_source "ensembl"; gene_biotype "protein_coding";
10	FAANG	TSS	23310643	23310656	.	-	.	gene_id "ENSBTAG00000000432"; gene_version "6"; gene_source "ensembl"; gene_biotype "protein_coding";
10	FAANG	TSS	23332791	23332892	.	-	.	gene_id "ENSBTAG00000055197"; gene_version "1"; gene_source "ensembl"; gene_biotype "protein_coding";
10	FAANG	TSS	23342637	23342682	.	-	.	gene_id "ENSBTAG00000047444"; gene_version "2"; gene_source "ensembl"; gene_biotype "protein_coding";
10	FAANG	TSS	23342637	23342682	.	-	.	gene_id "ENSBTAG00000000432"; gene_version "6"; gene_source "ensembl"; gene_biotype "protein_coding";
10	FAANG	TSS	23352951	23353016	.	-	.	gene_id "ENSBTAG00000055197"; gene_version "1"; gene_source "ensembl"; gene_biotype "protein_coding";
10	FAANG	TSS	23384586	23384637	.	-	.	gene_id "ENSBTAG00000055197"; gene_version "1"; gene_source "ensembl"; gene_biotype "protein_coding";
10	FAANG	TSS	23396256	23396381	.	-	.	gene_id "ENSBTAG00000052729"; gene_version "1"; gene_source "ensembl"; gene_biotype "protein_coding";
10	FAANG	TSS	23396256	23396381	.	-	.	gene_id "ENSBTAG00000000432"; gene_version "6"; gene_source "ensembl"; gene_biotype "protein_coding";
10	FAANG	TSS	23411858	23411903	.	-	.	gene_id "ENSBTAG00000055197"; gene_version "1"; gene_source "ensembl"; gene_biotype "protein_coding";
10	FAANG	TSS	23536143	23536202	.	-	.	gene_id "ENSBTAG00000051554"; gene_version "1"; gene_source "ensembl"; gene_biotype "protein_coding";
10	FAANG	TSS	23542429	23542490	.	-	.	gene_id "ENSBTAG00000048374"; gene_version "1"; gene_source "ensembl"; gene_biotype "protein_coding";
10	FAANG	TSS	23587876	23587933	.	-	.	gene_id "ENSBTAG00000052580"; gene_version "1"; gene_source "ensembl"; gene_biotype "protein_coding";
10	FAANG	TSS	23606075	23606151	.	-	.	gene_id "ENSBTAG00000048874"; gene_version "1"; gene_source "ensembl"; gene_biotype "protein_coding";
10	FAANG	TSS	23658223	23658320	.	-	.	gene_id "ENSBTAG00000055197"; gene_version "1"; gene_source "ensembl"; gene_biotype "protein_coding";
10	FAANG	TSS	23681570	23681661	.	-	.	gene_id "ENSBTAG00000055197"; gene_version "1"; gene_source "ensembl"; gene_biotype "protein_coding";
10	FAANG	TSS	23698178	23698248	.	-	.	gene_id "ENSBTAG00000055197"; gene_version "1"; gene_source "ensembl"; gene_biotype "protein_coding";
10	FAANG	TSS	23766873	23766942	.	-	.	gene_id "ENSBTAG00000055197"; gene_version "1"; gene_source "ensembl"; gene_biotype "protein_coding";
10	FAANG	TSS	23773295	23773351	.	-	.	gene_id "ENSBTAG00000052314"; gene_version "1"; gene_source "ensembl"; gene_biotype "protein_coding";
10	FAANG	TSS	24874536	24874572	.	-	.	gene_id "ENSBTAG00000050533"; gene_version "1"; gene_source "ensembl"; gene_biotype "protein_coding";
10	FAANG	TSS	24924923	24924968	.	-	.	gene_id "ENSBTAG00000050806"; gene_version "1"; gene_source "ensembl"; gene_biotype "protein_coding";
10	FAANG	TSS	24928233	24928295	.	-	.	gene_id "ENSBTAG00000050806"; gene_version "1"; gene_source "ensembl"; gene_biotype "protein_coding";
10	FAANG	TSS	24979107	24979185	.	-	.	gene_id "ENSBTAG00000046995"; gene_version "2"; gene_source "ensembl"; gene_biotype "protein_coding";
10	FAANG	TSS	24985845	24985903	.	-	.	gene_id "ENSBTAG00000046995"; gene_version "2"; gene_source "ensembl"; gene_biotype "protein_coding";
10	FAANG	TSS	24985845	24985903	.	-	.	gene_id "ENSBTAG00000049140"; gene_version "1"; gene_source "ensembl"; gene_biotype "protein_coding";
10	FAANG	TSS	25037545	25037612	.	-	.	gene_id "ENSBTAG00000049032"; gene_version "1"; gene_source "ensembl"; gene_biotype "protein_coding";
10	FAANG	TSS	25037545	25037612	.	-	.	gene_id "ENSBTAG00000048302"; gene_version "2"; gene_source "ensembl"; gene_biotype "protein_coding";
10	FAANG	TSS	25042166	25042181	.	-	.	gene_id "ENSBTAG00000052281"; gene_version "1"; gene_source "ensembl"; gene_biotype "protein_coding";
10	FAANG	TSS	25061019	25061093	.	-	.	gene_id "ENSBTAG00000040504"; gene_version "3"; gene_name "TRAV16"; gene_source "ensembl"; gene_biotype "protein_coding";
10	FAANG	TSS	25079402	25079553	.	-	.	gene_id "ENSBTAG00000054224"; gene_version "1"; gene_source "ensembl"; gene_biotype "protein_coding";
10	FAANG	TSS	25079402	25079553	.	-	.	gene_id "ENSBTAG00000040504"; gene_version "3"; gene_name "TRAV16"; gene_source "ensembl"; gene_biotype "protein_coding";
10	FAANG	TSS	25103402	25103422	.	-	.	gene_id "ENSBTAG00000050668"; gene_version "1"; gene_source "ensembl"; gene_biotype "protein_coding";
10	FAANG	TSS	25149563	25149661	.	-	.	gene_id "ENSBTAG00000054698"; gene_version "1"; gene_source "ensembl"; gene_biotype "protein_coding";
10	FAANG	TSS	25161625	25161730	.	-	.	gene_id "ENSBTAG00000054698"; gene_version "1"; gene_source "ensembl"; gene_biotype "protein_coding";
10	FAANG	TSS	25209701	25209753	.	-	.	gene_id "ENSBTAG00000051523"; gene_version "1"; gene_source "ensembl"; gene_biotype "protein_coding";
10	FAANG	TSS	25213028	25213062	.	-	.	gene_id "ENSBTAG00000051523"; gene_version "1"; gene_source "ensembl"; gene_biotype "protein_coding";
10	FAANG	TSS	25262726	25262806	.	-	.	gene_id "ENSBTAG00000049741"; gene_version "1"; gene_source "ensembl"; gene_biotype "protein_coding";
10	FAANG	TSS	25267247	25267296	.	-	.	gene_id "ENSBTAG00000035530"; gene_version "4"; gene_source "ensembl"; gene_biotype "protein_coding";
10	FAANG	TSS	25267247	25267296	.	-	.	gene_id "ENSBTAG00000049741"; gene_version "1"; gene_source "ensembl"; gene_biotype "protein_coding";
10	FAANG	TSS	25269634	25269686	.	-	.	gene_id "ENSBTAG00000035530"; gene_version "4"; gene_source "ensembl"; gene_biotype "protein_coding";
10	FAANG	TSS	25269634	25269686	.	-	.	gene_id "ENSBTAG00000049741"; gene_version "1"; gene_source "ensembl"; gene_biotype "protein_coding";
10	FAANG	TSS	25283658	25283681	.	-	.	gene_id "ENSBTAG00000051624"; gene_version "1"; gene_source "ensembl"; gene_biotype "protein_coding";
10	FAANG	TSS	25332313	25332334	.	-	.	gene_id "ENSBTAG00000050265"; gene_version "1"; gene_source "ensembl"; gene_biotype "protein_coding";
10	FAANG	TSS	25334352	25334409	.	-	.	gene_id "ENSBTAG00000050265"; gene_version "1"; gene_source "ensembl"; gene_biotype "protein_coding";
10	FAANG	TSS	25334352	25334409	.	-	.	gene_id "ENSBTAG00000049140"; gene_version "1"; gene_source "ensembl"; gene_biotype "protein_coding";
10	FAANG	TSS	25334352	25334409	.	-	.	gene_id "ENSBTAG00000054254"; gene_version "1"; gene_source "ensembl"; gene_biotype "protein_coding";
10	FAANG	TSS	25342839	25342897	.	-	.	gene_id "ENSBTAG00000054254"; gene_version "1"; gene_source "ensembl"; gene_biotype "protein_coding";
10	FAANG	TSS	25342839	25342897	.	-	.	gene_id "ENSBTAG00000050265"; gene_version "1"; gene_source "ensembl"; gene_biotype "protein_coding";
10	FAANG	TSS	25386206	25386226	.	-	.	gene_id "ENSBTAG00000053908"; gene_version "1"; gene_source "ensembl"; gene_biotype "protein_coding";
10	FAANG	TSS	25454202	25454217	.	-	.	gene_id "ENSBTAG00000052597"; gene_version "1"; gene_source "ensembl"; gene_biotype "protein_coding";
10	FAANG	TSS	25476224	25476227	.	-	.	gene_id "ENSBTAG00000049996"; gene_version "1"; gene_source "ensembl"; gene_biotype "protein_coding";
10	FAANG	TSS	25633295	25633302	.	-	.	gene_id "ENSBTAG00000049161"; gene_version "1"; gene_source "ensembl"; gene_biotype "protein_coding";
10	FAANG	TSS	25641242	25641364	.	+	.	gene_id "ENSBTAG00000013249"; gene_version "6"; gene_name "SALL2"; gene_source "ensembl"; gene_biotype "protein_coding";
10	FAANG	TSS	25650062	25650234	.	+	.	gene_id "ENSBTAG00000013249"; gene_version "6"; gene_name "SALL2"; gene_source "ensembl"; gene_biotype "protein_coding";
10	FAANG	TSS	25662281	25662390	.	+	.	gene_id "ENSBTAG00000015148"; gene_version "5"; gene_name "METTL3"; gene_source "ensembl"; gene_biotype "protein_coding";
10	FAANG	TSS	25678041	25678055	.	-	.	gene_id "ENSBTAG00000015146"; gene_version "6"; gene_name "TOX4"; gene_source "ensembl"; gene_biotype "protein_coding";
10	FAANG	TSS	25692720	25692744	.	-	.	gene_id "ENSBTAG00000015146"; gene_version "6"; gene_name "TOX4"; gene_source "ensembl"; gene_biotype "protein_coding";
10	FAANG	TSS	25692909	25692990	.	-	.	gene_id "ENSBTAG00000015146"; gene_version "6"; gene_name "TOX4"; gene_source "ensembl"; gene_biotype "protein_coding";
10	FAANG	TSS	25692998	25693064	.	+	.	gene_id "ENSBTAG00000044207"; gene_version "3"; gene_name "RAB2B"; gene_source "ensembl"; gene_biotype "protein_coding";
10	FAANG	TSS	25693189	25693214	.	-	.	gene_id "ENSBTAG00000015146"; gene_version "6"; gene_name "TOX4"; gene_source "ensembl"; gene_biotype "protein_coding";
10	FAANG	TSS	25693280	25693318	.	+	.	gene_id "ENSBTAG00000044207"; gene_version "3"; gene_name "RAB2B"; gene_source "ensembl"; gene_biotype "protein_coding";
10	FAANG	TSS	25693481	25693558	.	+	.	gene_id "ENSBTAG00000044207"; gene_version "3"; gene_name "RAB2B"; gene_source "ensembl"; gene_biotype "protein_coding";
10	FAANG	TSS	25712352	25712453	.	+	.	gene_id "ENSBTAG00000011396"; gene_version "6"; gene_name "HNRNPC"; gene_source "ensembl"; gene_biotype "protein_coding";
10	FAANG	TSS	25712352	25712453	.	+	.	gene_id "ENSBTAG00000020422"; gene_version "5"; gene_name "CHD8"; gene_source "ensembl"; gene_biotype "protein_coding";
10	FAANG	TSS	25725917	25725996	.	+	.	gene_id "ENSBTAG00000020422"; gene_version "5"; gene_name "CHD8"; gene_source "ensembl"; gene_biotype "protein_coding";
10	FAANG	TSS	25732102	25732269	.	+	.	gene_id "ENSBTAG00000020422"; gene_version "5"; gene_name "CHD8"; gene_source "ensembl"; gene_biotype "protein_coding";
10	FAANG	TSS	25733207	25733213	.	+	.	gene_id "ENSBTAG00000020422"; gene_version "5"; gene_name "CHD8"; gene_source "ensembl"; gene_biotype "protein_coding";
10	FAANG	TSS	25733565	25733580	.	+	.	gene_id "ENSBTAG00000020422"; gene_version "5"; gene_name "CHD8"; gene_source "ensembl"; gene_biotype "protein_coding";
10	FAANG	TSS	25734324	25734341	.	+	.	gene_id "ENSBTAG00000020422"; gene_version "5"; gene_name "CHD8"; gene_source "ensembl"; gene_biotype "protein_coding";
10	FAANG	TSS	25752667	25752684	.	+	.	gene_id "ENSBTAG00000020422"; gene_version "5"; gene_name "CHD8"; gene_source "ensembl"; gene_biotype "protein_coding";
10	FAANG	TSS	25763055	25763067	.	+	.	gene_id "ENSBTAG00000020422"; gene_version "5"; gene_name "CHD8"; gene_source "ensembl"; gene_biotype "protein_coding";
10	FAANG	TSS	25771533	25771603	.	+	.	gene_id "ENSBTAG00000011396"; gene_version "6"; gene_name "HNRNPC"; gene_source "ensembl"; gene_biotype "protein_coding";
10	FAANG	TSS	25771533	25771603	.	+	.	gene_id "ENSBTAG00000020421"; gene_version "6"; gene_name "SUPT16H"; gene_source "ensembl"; gene_biotype "protein_coding";
10	FAANG	TSS	25771842	25771917	.	+	.	gene_id "ENSBTAG00000020421"; gene_version "6"; gene_name "SUPT16H"; gene_source "ensembl"; gene_biotype "protein_coding";
10	FAANG	TSS	25788322	25788461	.	+	.	gene_id "ENSBTAG00000020421"; gene_version "6"; gene_name "SUPT16H"; gene_source "ensembl"; gene_biotype "protein_coding";
10	FAANG	TSS	25789578	25789668	.	+	.	gene_id "ENSBTAG00000020421"; gene_version "6"; gene_name "SUPT16H"; gene_source "ensembl"; gene_biotype "protein_coding";
10	FAANG	TSS	25790385	25790593	.	+	.	gene_id "ENSBTAG00000020421"; gene_version "6"; gene_name "SUPT16H"; gene_source "ensembl"; gene_biotype "protein_coding";
10	FAANG	TSS	25796600	25796642	.	+	.	gene_id "ENSBTAG00000020421"; gene_version "6"; gene_name "SUPT16H"; gene_source "ensembl"; gene_biotype "protein_coding";
10	FAANG	TSS	25797097	25797118	.	+	.	gene_id "ENSBTAG00000020421"; gene_version "6"; gene_name "SUPT16H"; gene_source "ensembl"; gene_biotype "protein_coding";
10	FAANG	TSS	25842860	25842926	.	-	.	gene_id "ENSBTAG00000004694"; gene_version "6"; gene_name "RPGRIP1"; gene_source "ensembl"; gene_biotype "protein_coding";
10	FAANG	TSS	25853000	25853021	.	+	.	gene_id "ENSBTAG00000011396"; gene_version "6"; gene_name "HNRNPC"; gene_source "ensembl"; gene_biotype "protein_coding";
10	FAANG	TSS	25868647	25868681	.	+	.	gene_id "ENSBTAG00000011396"; gene_version "6"; gene_name "HNRNPC"; gene_source "ensembl"; gene_biotype "protein_coding";
10	FAANG	TSS	25869082	25869122	.	-	.	gene_id "ENSBTAG00000004694"; gene_version "6"; gene_name "RPGRIP1"; gene_source "ensembl"; gene_biotype "protein_coding";
10	FAANG	TSS	25880904	25880992	.	+	.	gene_id "ENSBTAG00000011396"; gene_version "6"; gene_name "HNRNPC"; gene_source "ensembl"; gene_biotype "protein_coding";
10	FAANG	TSS	25925286	25925300	.	+	.	gene_id "ENSBTAG00000011396"; gene_version "6"; gene_name "HNRNPC"; gene_source "ensembl"; gene_biotype "protein_coding";
10	FAANG	TSS	25925443	25925452	.	+	.	gene_id "ENSBTAG00000011396"; gene_version "6"; gene_name "HNRNPC"; gene_source "ensembl"; gene_biotype "protein_coding";
10	FAANG	TSS	25987777	25987848	.	-	.	gene_id "ENSBTAG00000032908"; gene_version "4"; gene_name "TMEM253"; gene_source "ensembl"; gene_biotype "protein_coding";
10	FAANG	TSS	25990590	25990685	.	-	.	gene_id "ENSBTAG00000032908"; gene_version "4"; gene_name "TMEM253"; gene_source "ensembl"; gene_biotype "protein_coding";
10	FAANG	TSS	25993097	25993135	.	+	.	gene_id "ENSBTAG00000021008"; gene_version "5"; gene_name "ZNF219"; gene_source "ensembl"; gene_biotype "protein_coding";
10	FAANG	TSS	25997584	25997585	.	+	.	gene_id "ENSBTAG00000021008"; gene_version "5"; gene_name "ZNF219"; gene_source "ensembl"; gene_biotype "protein_coding";
10	FAANG	TSS	25998526	25998540	.	+	.	gene_id "ENSBTAG00000021008"; gene_version "5"; gene_name "ZNF219"; gene_source "ensembl"; gene_biotype "protein_coding";
10	FAANG	TSS	26005715	26005724	.	-	.	gene_id "ENSBTAG00000013401"; gene_version "5"; gene_name "ARHGEF40"; gene_source "ensembl"; gene_biotype "protein_coding";
10	FAANG	TSS	26022223	26022245	.	+	.	gene_id "ENSBTAG00000046189"; gene_version "2"; gene_name "RNASE13"; gene_source "ensembl"; gene_biotype "protein_coding";
10	FAANG	TSS	26023257	26023299	.	+	.	gene_id "ENSBTAG00000046189"; gene_version "2"; gene_name "RNASE13"; gene_source "ensembl"; gene_biotype "protein_coding";
10	FAANG	TSS	26023741	26023885	.	-	.	gene_id "ENSBTAG00000013401"; gene_version "5"; gene_name "ARHGEF40"; gene_source "ensembl"; gene_biotype "protein_coding";
10	FAANG	TSS	26025546	26025607	.	-	.	gene_id "ENSBTAG00000013401"; gene_version "5"; gene_name "ARHGEF40"; gene_source "ensembl"; gene_biotype "protein_coding";
10	FAANG	TSS	26059434	26059505	.	-	.	gene_id "ENSBTAG00000046482"; gene_version "2"; gene_source "ensembl"; gene_biotype "protein_coding";
10	FAANG	TSS	26064114	26064198	.	+	.	gene_id "ENSBTAG00000046189"; gene_version "2"; gene_name "RNASE13"; gene_source "ensembl"; gene_biotype "protein_coding";
10	FAANG	TSS	26077153	26077264	.	-	.	gene_id "ENSBTAG00000000328"; gene_version "3"; gene_name "TPPP2"; gene_source "ensembl"; gene_biotype "protein_coding";
10	FAANG	TSS	26078522	26078593	.	+	.	gene_id "ENSBTAG00000000843"; gene_version "6"; gene_name "NDRG2"; gene_source "ensembl"; gene_biotype "protein_coding";
10	FAANG	TSS	26079156	26079247	.	+	.	gene_id "ENSBTAG00000000843"; gene_version "6"; gene_name "NDRG2"; gene_source "ensembl"; gene_biotype "protein_coding";
10	FAANG	TSS	26079440	26079491	.	+	.	gene_id "ENSBTAG00000000843"; gene_version "6"; gene_name "NDRG2"; gene_source "ensembl"; gene_biotype "protein_coding";
10	FAANG	TSS	26079989	26080052	.	+	.	gene_id "ENSBTAG00000000843"; gene_version "6"; gene_name "NDRG2"; gene_source "ensembl"; gene_biotype "protein_coding";
10	FAANG	TSS	26080220	26080366	.	+	.	gene_id "ENSBTAG00000000843"; gene_version "6"; gene_name "NDRG2"; gene_source "ensembl"; gene_biotype "protein_coding";
10	FAANG	TSS	26080738	26080752	.	+	.	gene_id "ENSBTAG00000000843"; gene_version "6"; gene_name "NDRG2"; gene_source "ensembl"; gene_biotype "protein_coding";
10	FAANG	TSS	26082109	26082175	.	+	.	gene_id "ENSBTAG00000000843"; gene_version "6"; gene_name "NDRG2"; gene_source "ensembl"; gene_biotype "protein_coding";
10	FAANG	TSS	26083878	26083916	.	+	.	gene_id "ENSBTAG00000000843"; gene_version "6"; gene_name "NDRG2"; gene_source "ensembl"; gene_biotype "protein_coding";
10	FAANG	TSS	26085118	26085119	.	+	.	gene_id "ENSBTAG00000000843"; gene_version "6"; gene_name "NDRG2"; gene_source "ensembl"; gene_biotype "protein_coding";
10	FAANG	TSS	26085381	26085381	.	+	.	gene_id "ENSBTAG00000000843"; gene_version "6"; gene_name "NDRG2"; gene_source "ensembl"; gene_biotype "protein_coding";
10	FAANG	TSS	26125154	26125243	.	-	.	gene_id "ENSBTAG00000006613"; gene_version "4"; gene_name "METTL17"; gene_source "ensembl"; gene_biotype "protein_coding";
10	FAANG	TSS	26125438	26125470	.	-	.	gene_id "ENSBTAG00000006613"; gene_version "4"; gene_name "METTL17"; gene_source "ensembl"; gene_biotype "protein_coding";
10	FAANG	TSS	26171724	26171759	.	-	.	gene_id "ENSBTAG00000025664"; gene_version "5"; gene_source "ensembl"; gene_biotype "protein_coding";
10	FAANG	TSS	26195394	26195404	.	-	.	gene_id "ENSBTAG00000049914"; gene_version "1"; gene_source "ensembl"; gene_biotype "protein_coding";
10	FAANG	TSS	26200407	26200432	.	+	.	gene_id "ENSBTAG00000049034"; gene_version "1"; gene_name "RAG2"; gene_source "ensembl"; gene_biotype "protein_coding";
10	FAANG	TSS	26256166	26256298	.	+	.	gene_id "ENSBTAG00000004950"; gene_version "4"; gene_name "BRB"; gene_source "ensembl"; gene_biotype "protein_coding";
10	FAANG	TSS	26257075	26257103	.	+	.	gene_id "ENSBTAG00000004950"; gene_version "4"; gene_name "BRB"; gene_source "ensembl"; gene_biotype "protein_coding";
10	FAANG	TSS	26302135	26302148	.	-	.	gene_id "ENSBTAG00000003769"; gene_version "5"; gene_source "ensembl"; gene_biotype "protein_coding";
10	FAANG	TSS	26304732	26304749	.	-	.	gene_id "ENSBTAG00000032873"; gene_version "4"; gene_source "ensembl"; gene_biotype "protein_coding";
10	FAANG	TSS	26355963	26356043	.	+	.	gene_id "ENSBTAG00000008793"; gene_version "5"; gene_name "RNASE1"; gene_source "ensembl"; gene_biotype "protein_coding";
10	FAANG	TSS	26356785	26356797	.	+	.	gene_id "ENSBTAG00000008793"; gene_version "5"; gene_name "RNASE1"; gene_source "ensembl"; gene_biotype "protein_coding";
10	FAANG	TSS	26371716	26372030	.	-	.	gene_id "ENSBTAG00000008792"; gene_version "4"; gene_name "RNASE6"; gene_source "ensembl"; gene_biotype "protein_coding";
10	FAANG	TSS	26375746	26375846	.	-	.	gene_id "ENSBTAG00000008792"; gene_version "4"; gene_name "RNASE6"; gene_source "ensembl"; gene_biotype "protein_coding";
10	FAANG	TSS	26407508	26407557	.	-	.	gene_id "ENSBTAG00000019612"; gene_version "6"; gene_name "RNASE4"; gene_source "ensembl"; gene_biotype "protein_coding";
10	FAANG	TSS	26412952	26413262	.	-	.	gene_id "ENSBTAG00000046668"; gene_version "2"; gene_name "ANG2"; gene_source "ensembl"; gene_biotype "protein_coding";
10	FAANG	TSS	26412952	26413262	.	-	.	gene_id "ENSBTAG00000019612"; gene_version "6"; gene_name "RNASE4"; gene_source "ensembl"; gene_biotype "protein_coding";
10	FAANG	TSS	26484149	26484286	.	+	.	gene_id "ENSBTAG00000046058"; gene_version "2"; gene_name "RNASE11"; gene_source "ensembl"; gene_biotype "protein_coding";
10	FAANG	TSS	26484149	26484286	.	+	.	gene_id "ENSBTAG00000051780"; gene_version "1"; gene_name "RNASE12"; gene_source "ensembl"; gene_biotype "protein_coding";
10	FAANG	TSS	26504908	26504973	.	+	.	gene_id "ENSBTAG00000051780"; gene_version "1"; gene_name "RNASE12"; gene_source "ensembl"; gene_biotype "protein_coding";
10	FAANG	TSS	26547983	26548006	.	+	.	gene_id "ENSBTAG00000052633"; gene_version "1"; gene_name "RAK2"; gene_source "ensembl"; gene_biotype "protein_coding";
10	FAANG	TSS	26598805	26598805	.	-	.	gene_id "ENSBTAG00000032869"; gene_version "4"; gene_name "RNASE10"; gene_source "ensembl"; gene_biotype "protein_coding";
10	FAANG	TSS	26633517	26633519	.	-	.	gene_id "ENSBTAG00000012317"; gene_version "6"; gene_name "PNP"; gene_source "ensembl"; gene_biotype "protein_coding";
10	FAANG	TSS	26638235	26638391	.	-	.	gene_id "ENSBTAG00000012317"; gene_version "6"; gene_name "PNP"; gene_source "ensembl"; gene_biotype "protein_coding";
10	FAANG	TSS	26650528	26650598	.	-	.	gene_id "ENSBTAG00000037452"; gene_version "3"; gene_source "ensembl"; gene_biotype "protein_coding";
10	FAANG	TSS	26650528	26650598	.	-	.	gene_id "ENSBTAG00000012317"; gene_version "6"; gene_name "PNP"; gene_source "ensembl"; gene_biotype "protein_coding";
10	FAANG	TSS	26666632	26666713	.	-	.	gene_id "ENSBTAG00000037452"; gene_version "3"; gene_source "ensembl"; gene_biotype "protein_coding";
10	FAANG	TSS	26667190	26667285	.	+	.	gene_id "ENSBTAG00000002748"; gene_version "5"; gene_name "PIP4P1"; gene_source "ensembl"; gene_biotype "protein_coding";
10	FAANG	TSS	26673140	26673146	.	-	.	gene_id "ENSBTAG00000002745"; gene_version "5"; gene_name "APEX1"; gene_source "ensembl"; gene_biotype "protein_coding";
10	FAANG	TSS	26673227	26673252	.	-	.	gene_id "ENSBTAG00000002745"; gene_version "5"; gene_name "APEX1"; gene_source "ensembl"; gene_biotype "protein_coding";
10	FAANG	TSS	26673425	26673510	.	-	.	gene_id "ENSBTAG00000002745"; gene_version "5"; gene_name "APEX1"; gene_source "ensembl"; gene_biotype "protein_coding";
10	FAANG	TSS	26673559	26673615	.	+	.	gene_id "ENSBTAG00000002743"; gene_version "3"; gene_name "OSGEP"; gene_source "ensembl"; gene_biotype "protein_coding";
10	FAANG	TSS	26673798	26673888	.	+	.	gene_id "ENSBTAG00000002743"; gene_version "3"; gene_name "OSGEP"; gene_source "ensembl"; gene_biotype "protein_coding";
10	FAANG	TSS	26678749	26678754	.	+	.	gene_id "ENSBTAG00000002743"; gene_version "3"; gene_name "OSGEP"; gene_source "ensembl"; gene_biotype "protein_coding";
10	FAANG	TSS	26692865	26692921	.	+	.	gene_id "ENSBTAG00000001183"; gene_version "6"; gene_name "KLHL33"; gene_source "ensembl"; gene_biotype "protein_coding";
10	FAANG	TSS	26698755	26698779	.	+	.	gene_id "ENSBTAG00000001183"; gene_version "6"; gene_name "KLHL33"; gene_source "ensembl"; gene_biotype "protein_coding";
10	FAANG	TSS	26699176	26699195	.	+	.	gene_id "ENSBTAG00000001183"; gene_version "6"; gene_name "KLHL33"; gene_source "ensembl"; gene_biotype "protein_coding";
10	FAANG	TSS	26700494	26700499	.	+	.	gene_id "ENSBTAG00000001183"; gene_version "6"; gene_name "KLHL33"; gene_source "ensembl"; gene_biotype "protein_coding";
10	FAANG	TSS	26708024	26708140	.	+	.	gene_id "ENSBTAG00000001179"; gene_version "6"; gene_name "TEP1"; gene_source "ensembl"; gene_biotype "protein_coding";
10	FAANG	TSS	26727646	26727661	.	+	.	gene_id "ENSBTAG00000001179"; gene_version "6"; gene_name "TEP1"; gene_source "ensembl"; gene_biotype "protein_coding";
10	FAANG	TSS	26734939	26734951	.	+	.	gene_id "ENSBTAG00000001179"; gene_version "6"; gene_name "TEP1"; gene_source "ensembl"; gene_biotype "protein_coding";
10	FAANG	TSS	26748003	26748054	.	+	.	gene_id "ENSBTAG00000001179"; gene_version "6"; gene_name "TEP1"; gene_source "ensembl"; gene_biotype "protein_coding";
10	FAANG	TSS	26778350	26778468	.	-	.	gene_id "ENSBTAG00000009374"; gene_version "6"; gene_name "PARP2"; gene_source "ensembl"; gene_biotype "protein_coding";
10	FAANG	TSS	26779410	26779426	.	-	.	gene_id "ENSBTAG00000025666"; gene_version "4"; gene_name "RPS29"; gene_source "ensembl"; gene_biotype "protein_coding";
10	FAANG	TSS	26806072	26806118	.	+	.	gene_id "ENSBTAG00000009372"; gene_version "5"; gene_name "TTC5"; gene_source "ensembl"; gene_biotype "protein_coding";
10	FAANG	TSS	28278961	28278996	.	+	.	gene_id "ENSBTAG00000020040"; gene_version "4"; gene_name "LPCAT4"; gene_source "ensembl"; gene_biotype "protein_coding";
10	FAANG	TSS	28279488	28279537	.	+	.	gene_id "ENSBTAG00000020040"; gene_version "4"; gene_name "LPCAT4"; gene_source "ensembl"; gene_biotype "protein_coding";
10	FAANG	TSS	28285641	28285719	.	+	.	gene_id "ENSBTAG00000020040"; gene_version "4"; gene_name "LPCAT4"; gene_source "ensembl"; gene_biotype "protein_coding";
10	FAANG	TSS	28286033	28286079	.	+	.	gene_id "ENSBTAG00000020040"; gene_version "4"; gene_name "LPCAT4"; gene_source "ensembl"; gene_biotype "protein_coding";
10	FAANG	TSS	28297840	28297859	.	-	.	gene_id "ENSBTAG00000014948"; gene_version "6"; gene_name "NUTM1"; gene_source "ensembl"; gene_biotype "protein_coding";
10	FAANG	TSS	28299456	28299550	.	+	.	gene_id "ENSBTAG00000025632"; gene_version "3"; gene_name "NOP10"; gene_source "ensembl"; gene_biotype "protein_coding";
10	FAANG	TSS	28325659	28325753	.	+	.	gene_id "ENSBTAG00000016236"; gene_version "6"; gene_name "SLC12A6"; gene_source "ensembl"; gene_biotype "protein_coding";
10	FAANG	TSS	28391773	28391868	.	-	.	gene_id "ENSBTAG00000006416"; gene_version "4"; gene_name "EMC4"; gene_source "ensembl"; gene_biotype "protein_coding";
10	FAANG	TSS	28406045	28406131	.	+	.	gene_id "ENSBTAG00000006413"; gene_version "6"; gene_name "KATNBL1"; gene_source "ensembl"; gene_biotype "protein_coding";
10	FAANG	TSS	28490702	28490830	.	+	.	gene_id "ENSBTAG00000007385"; gene_version "6"; gene_name "EMC7"; gene_source "ensembl"; gene_biotype "protein_coding";
10	FAANG	TSS	28575426	28575428	.	+	.	gene_id "ENSBTAG00000044029"; gene_version "3"; gene_name "AVEN"; gene_source "ensembl"; gene_biotype "protein_coding";
10	FAANG	TSS	28615167	28615179	.	+	.	gene_id "ENSBTAG00000044029"; gene_version "3"; gene_name "AVEN"; gene_source "ensembl"; gene_biotype "protein_coding";
10	FAANG	TSS	28697010	28697066	.	+	.	gene_id "ENSBTAG00000044029"; gene_version "3"; gene_name "AVEN"; gene_source "ensembl"; gene_biotype "protein_coding";
10	FAANG	TSS	28704373	28704393	.	+	.	gene_id "ENSBTAG00000044029"; gene_version "3"; gene_name "AVEN"; gene_source "ensembl"; gene_biotype "protein_coding";
10	FAANG	TSS	29286454	29286528	.	-	.	gene_id "ENSBTAG00000053901"; gene_version "1"; gene_source "ensembl"; gene_biotype "protein_coding";
10	FAANG	TSS	29286660	29286738	.	-	.	gene_id "ENSBTAG00000053901"; gene_version "1"; gene_source "ensembl"; gene_biotype "protein_coding";
10	FAANG	TSS	29343230	29343312	.	+	.	gene_id "ENSBTAG00000021414"; gene_version "6"; gene_source "ensembl"; gene_biotype "protein_coding";
10	FAANG	TSS	29394060	29394148	.	+	.	gene_id "ENSBTAG00000054000"; gene_version "1"; gene_source "ensembl"; gene_biotype "lncRNA";
10	FAANG	TSS	29394060	29394148	.	+	.	gene_id "ENSBTAG00000025634"; gene_version "5"; gene_name "FMN1"; gene_source "ensembl"; gene_biotype "protein_coding";
10	FAANG	TSS	29498486	29498507	.	+	.	gene_id "ENSBTAG00000025634"; gene_version "5"; gene_name "FMN1"; gene_source "ensembl"; gene_biotype "protein_coding";
10	FAANG	TSS	29551317	29551324	.	+	.	gene_id "ENSBTAG00000025634"; gene_version "5"; gene_name "FMN1"; gene_source "ensembl"; gene_biotype "protein_coding";
10	FAANG	TSS	29551779	29552025	.	+	.	gene_id "ENSBTAG00000025634"; gene_version "5"; gene_name "FMN1"; gene_source "ensembl"; gene_biotype "protein_coding";
10	FAANG	TSS	29554357	29554378	.	+	.	gene_id "ENSBTAG00000025634"; gene_version "5"; gene_name "FMN1"; gene_source "ensembl"; gene_biotype "protein_coding";
10	FAANG	TSS	29577510	29577549	.	+	.	gene_id "ENSBTAG00000025634"; gene_version "5"; gene_name "FMN1"; gene_source "ensembl"; gene_biotype "protein_coding";
10	FAANG	TSS	29652006	29652018	.	+	.	gene_id "ENSBTAG00000025634"; gene_version "5"; gene_name "FMN1"; gene_source "ensembl"; gene_biotype "protein_coding";
10	FAANG	TSS	29682498	29682543	.	+	.	gene_id "ENSBTAG00000025634"; gene_version "5"; gene_name "FMN1"; gene_source "ensembl"; gene_biotype "protein_coding";
10	FAANG	TSS	29854864	29854888	.	+	.	gene_id "ENSBTAG00000025634"; gene_version "5"; gene_name "FMN1"; gene_source "ensembl"; gene_biotype "protein_coding";
10	FAANG	TSS	29965055	29965055	.	-	.	gene_id "ENSBTAG00000050495"; gene_version "1"; gene_name "GREM1"; gene_source "ensembl"; gene_biotype "protein_coding";
10	FAANG	TSS	29978615	29978734	.	-	.	gene_id "ENSBTAG00000050495"; gene_version "1"; gene_name "GREM1"; gene_source "ensembl"; gene_biotype "protein_coding";
10	FAANG	TSS	30062328	30062571	.	-	.	gene_id "ENSBTAG00000032613"; gene_version "3"; gene_name "SCG5"; gene_source "ensembl"; gene_biotype "protein_coding";
10	FAANG	TSS	30077773	30077787	.	-	.	gene_id "ENSBTAG00000020100"; gene_version "5"; gene_source "ensembl"; gene_biotype "protein_coding";
10	FAANG	TSS	30087183	30087278	.	-	.	gene_id "ENSBTAG00000020100"; gene_version "5"; gene_source "ensembl"; gene_biotype "protein_coding";
10	FAANG	TSS	30257793	30257795	.	-	.	gene_id "ENSBTAG00000021730"; gene_version "3"; gene_name "GJD2"; gene_source "ensembl"; gene_biotype "protein_coding";
10	FAANG	TSS	30288908	30288922	.	-	.	gene_id "ENSBTAG00000005714"; gene_version "6"; gene_name "ACTC1"; gene_source "ensembl"; gene_biotype "protein_coding";
10	FAANG	TSS	30292557	30292559	.	-	.	gene_id "ENSBTAG00000005714"; gene_version "6"; gene_name "ACTC1"; gene_source "ensembl"; gene_biotype "protein_coding";
10	FAANG	TSS	30293804	30293992	.	-	.	gene_id "ENSBTAG00000005714"; gene_version "6"; gene_name "ACTC1"; gene_source "ensembl"; gene_biotype "protein_coding";
10	FAANG	TSS	30374598	30374610	.	-	.	gene_id "ENSBTAG00000012712"; gene_version "6"; gene_name "AQR"; gene_source "ensembl"; gene_biotype "protein_coding";
10	FAANG	TSS	30440128	30440208	.	-	.	gene_id "ENSBTAG00000012712"; gene_version "6"; gene_name "AQR"; gene_source "ensembl"; gene_biotype "protein_coding";
10	FAANG	TSS	30457115	30457214	.	-	.	gene_id "ENSBTAG00000040206"; gene_version "4"; gene_name "ZNF770"; gene_source "ensembl"; gene_biotype "protein_coding";
10	FAANG	TSS	30457191	30457345	.	+	.	gene_id "ENSBTAG00000050739"; gene_version "1"; gene_source "ensembl"; gene_biotype "lncRNA";
10	FAANG	TSS	30554324	30554371	.	+	.	gene_id "ENSBTAG00000050739"; gene_version "1"; gene_source "ensembl"; gene_biotype "lncRNA";
10	FAANG	TSS	31026290	31026503	.	-	.	gene_id "ENSBTAG00000001364"; gene_version "6"; gene_name "DPH6"; gene_source "ensembl"; gene_biotype "protein_coding";
10	FAANG	TSS	32243744	32243774	.	+	.	gene_id "ENSBTAG00000002179"; gene_version "6"; gene_name "C10H15orf41"; gene_source "ensembl"; gene_biotype "protein_coding";
10	FAANG	TSS	32243948	32244104	.	+	.	gene_id "ENSBTAG00000002179"; gene_version "6"; gene_name "C10H15orf41"; gene_source "ensembl"; gene_biotype "protein_coding";
10	FAANG	TSS	32359009	32359023	.	+	.	gene_id "ENSBTAG00000002179"; gene_version "6"; gene_name "C10H15orf41"; gene_source "ensembl"; gene_biotype "protein_coding";
10	FAANG	TSS	32618760	32618767	.	-	.	gene_id "ENSBTAG00000003172"; gene_version "7"; gene_name "MEIS2"; gene_source "ensembl"; gene_biotype "protein_coding";
10	FAANG	TSS	32765331	32765361	.	-	.	gene_id "ENSBTAG00000003172"; gene_version "7"; gene_name "MEIS2"; gene_source "ensembl"; gene_biotype "protein_coding";
10	FAANG	TSS	32768086	32768111	.	-	.	gene_id "ENSBTAG00000003172"; gene_version "7"; gene_name "MEIS2"; gene_source "ensembl"; gene_biotype "protein_coding";
10	FAANG	TSS	32769759	32769993	.	-	.	gene_id "ENSBTAG00000003172"; gene_version "7"; gene_name "MEIS2"; gene_source "ensembl"; gene_biotype "protein_coding";
10	FAANG	TSS	32770607	32770614	.	-	.	gene_id "ENSBTAG00000003172"; gene_version "7"; gene_name "MEIS2"; gene_source "ensembl"; gene_biotype "protein_coding";
10	FAANG	TSS	32770797	32770801	.	-	.	gene_id "ENSBTAG00000003172"; gene_version "7"; gene_name "MEIS2"; gene_source "ensembl"; gene_biotype "protein_coding";
10	FAANG	TSS	32775348	32775372	.	-	.	gene_id "ENSBTAG00000003172"; gene_version "7"; gene_name "MEIS2"; gene_source "ensembl"; gene_biotype "protein_coding";
10	FAANG	TSS	33565665	33565767	.	+	.	gene_id "ENSBTAG00000027162"; gene_version "3"; gene_name "TMCO5A"; gene_source "ensembl"; gene_biotype "protein_coding";
10	FAANG	TSS	33644953	33645024	.	-	.	gene_id "ENSBTAG00000003172"; gene_version "7"; gene_name "MEIS2"; gene_source "ensembl"; gene_biotype "protein_coding";
10	FAANG	TSS	33846845	33847267	.	+	.	gene_id "ENSBTAG00000032518"; gene_version "4"; gene_name "SPRED1"; gene_source "ensembl"; gene_biotype "protein_coding";
10	FAANG	TSS	33849699	33849711	.	+	.	gene_id "ENSBTAG00000032518"; gene_version "4"; gene_name "SPRED1"; gene_source "ensembl"; gene_biotype "protein_coding";
10	FAANG	TSS	33964402	33964440	.	+	.	gene_id "ENSBTAG00000032518"; gene_version "4"; gene_name "SPRED1"; gene_source "ensembl"; gene_biotype "protein_coding";
10	FAANG	TSS	33966288	33966372	.	+	.	gene_id "ENSBTAG00000032518"; gene_version "4"; gene_name "SPRED1"; gene_source "ensembl"; gene_biotype "protein_coding";
10	FAANG	TSS	34060071	34060165	.	+	.	gene_id "ENSBTAG00000021870"; gene_version "6"; gene_name "FAM98B"; gene_source "ensembl"; gene_biotype "protein_coding";
10	FAANG	TSS	34174839	34174869	.	-	.	gene_id "ENSBTAG00000021872"; gene_version "6"; gene_name "RASGRP1"; gene_source "ensembl"; gene_biotype "protein_coding";
10	FAANG	TSS	34179074	34179265	.	-	.	gene_id "ENSBTAG00000021872"; gene_version "6"; gene_name "RASGRP1"; gene_source "ensembl"; gene_biotype "protein_coding";
10	FAANG	TSS	34276460	34276552	.	-	.	gene_id "ENSBTAG00000021872"; gene_version "6"; gene_name "RASGRP1"; gene_source "ensembl"; gene_biotype "protein_coding";
10	FAANG	TSS	34276460	34276552	.	-	.	gene_id "ENSBTAG00000052941"; gene_version "1"; gene_source "ensembl"; gene_biotype "lncRNA";
10	FAANG	TSS	34283910	34283949	.	+	.	gene_id "ENSBTAG00000051091"; gene_version "1"; gene_source "ensembl"; gene_biotype "lncRNA";
10	FAANG	TSS	35209552	35209676	.	+	.	gene_id "ENSBTAG00000002006"; gene_version "6"; gene_name "THBS1"; gene_source "ensembl"; gene_biotype "protein_coding";
10	FAANG	TSS	35210653	35210653	.	+	.	gene_id "ENSBTAG00000002006"; gene_version "6"; gene_name "THBS1"; gene_source "ensembl"; gene_biotype "protein_coding";
10	FAANG	TSS	35212825	35212825	.	+	.	gene_id "ENSBTAG00000002006"; gene_version "6"; gene_name "THBS1"; gene_source "ensembl"; gene_biotype "protein_coding";
10	FAANG	TSS	35216841	35216841	.	+	.	gene_id "ENSBTAG00000002006"; gene_version "6"; gene_name "THBS1"; gene_source "ensembl"; gene_biotype "protein_coding";
10	FAANG	TSS	35219288	35219298	.	+	.	gene_id "ENSBTAG00000002006"; gene_version "6"; gene_name "THBS1"; gene_source "ensembl"; gene_biotype "protein_coding";
10	FAANG	TSS	35223696	35223706	.	+	.	gene_id "ENSBTAG00000002006"; gene_version "6"; gene_name "THBS1"; gene_source "ensembl"; gene_biotype "protein_coding";
10	FAANG	TSS	35224680	35224937	.	+	.	gene_id "ENSBTAG00000002006"; gene_version "6"; gene_name "THBS1"; gene_source "ensembl"; gene_biotype "protein_coding";
10	FAANG	TSS	35415564	35415662	.	-	.	gene_id "ENSBTAG00000012015"; gene_version "6"; gene_name "FSIP1"; gene_source "ensembl"; gene_biotype "protein_coding";
10	FAANG	TSS	35436167	35436240	.	-	.	gene_id "ENSBTAG00000012015"; gene_version "6"; gene_name "FSIP1"; gene_source "ensembl"; gene_biotype "protein_coding";
10	FAANG	TSS	35578775	35578789	.	-	.	gene_id "ENSBTAG00000016826"; gene_version "7"; gene_name "GPR176"; gene_source "ensembl"; gene_biotype "protein_coding";
10	FAANG	TSS	35578994	35579072	.	-	.	gene_id "ENSBTAG00000016826"; gene_version "7"; gene_name "GPR176"; gene_source "ensembl"; gene_biotype "protein_coding";
10	FAANG	TSS	35579769	35579814	.	-	.	gene_id "ENSBTAG00000016826"; gene_version "7"; gene_name "GPR176"; gene_source "ensembl"; gene_biotype "protein_coding";
10	FAANG	TSS	35590791	35590892	.	+	.	gene_id "ENSBTAG00000014351"; gene_version "6"; gene_name "EIF2AK4"; gene_source "ensembl"; gene_biotype "protein_coding";
10	FAANG	TSS	35650407	35650468	.	+	.	gene_id "ENSBTAG00000014351"; gene_version "6"; gene_name "EIF2AK4"; gene_source "ensembl"; gene_biotype "protein_coding";
10	FAANG	TSS	35691396	35691540	.	-	.	gene_id "ENSBTAG00000014353"; gene_version "5"; gene_name "SRP14"; gene_source "ensembl"; gene_biotype "protein_coding";
10	FAANG	TSS	35725928	35725931	.	-	.	gene_id "ENSBTAG00000014353"; gene_version "5"; gene_name "SRP14"; gene_source "ensembl"; gene_biotype "protein_coding";
10	FAANG	TSS	35757191	35757257	.	-	.	gene_id "ENSBTAG00000012180"; gene_version "5"; gene_name "BMF"; gene_source "ensembl"; gene_biotype "protein_coding";
10	FAANG	TSS	35786126	35786253	.	+	.	gene_id "ENSBTAG00000007237"; gene_version "7"; gene_name "BUB1B"; gene_source "ensembl"; gene_biotype "protein_coding";
10	FAANG	TSS	35811114	35811142	.	+	.	gene_id "ENSBTAG00000007237"; gene_version "7"; gene_name "BUB1B"; gene_source "ensembl"; gene_biotype "protein_coding";
10	FAANG	TSS	35838123	35838151	.	+	.	gene_id "ENSBTAG00000007237"; gene_version "7"; gene_name "BUB1B"; gene_source "ensembl"; gene_biotype "protein_coding";
10	FAANG	TSS	35838123	35838151	.	+	.	gene_id "ENSBTAG00000019076"; gene_version "6"; gene_name "PAK6"; gene_source "ensembl"; gene_biotype "protein_coding";
10	FAANG	TSS	35840762	35840771	.	+	.	gene_id "ENSBTAG00000007237"; gene_version "7"; gene_name "BUB1B"; gene_source "ensembl"; gene_biotype "protein_coding";
10	FAANG	TSS	35850573	35850762	.	-	.	gene_id "ENSBTAG00000054965"; gene_version "1"; gene_source "ensembl"; gene_biotype "lncRNA";
10	FAANG	TSS	35852631	35852690	.	-	.	gene_id "ENSBTAG00000054965"; gene_version "1"; gene_source "ensembl"; gene_biotype "lncRNA";
10	FAANG	TSS	35856096	35856165	.	+	.	gene_id "ENSBTAG00000019076"; gene_version "6"; gene_name "PAK6"; gene_source "ensembl"; gene_biotype "protein_coding";
10	FAANG	TSS	35856461	35856552	.	+	.	gene_id "ENSBTAG00000019076"; gene_version "6"; gene_name "PAK6"; gene_source "ensembl"; gene_biotype "protein_coding";
10	FAANG	TSS	35857483	35857525	.	+	.	gene_id "ENSBTAG00000019076"; gene_version "6"; gene_name "PAK6"; gene_source "ensembl"; gene_biotype "protein_coding";
10	FAANG	TSS	35866705	35866796	.	+	.	gene_id "ENSBTAG00000019076"; gene_version "6"; gene_name "PAK6"; gene_source "ensembl"; gene_biotype "protein_coding";
10	FAANG	TSS	35867061	35867124	.	+	.	gene_id "ENSBTAG00000019076"; gene_version "6"; gene_name "PAK6"; gene_source "ensembl"; gene_biotype "protein_coding";
10	FAANG	TSS	35883063	35883081	.	+	.	gene_id "ENSBTAG00000019076"; gene_version "6"; gene_name "PAK6"; gene_source "ensembl"; gene_biotype "protein_coding";
10	FAANG	TSS	35895020	35895037	.	+	.	gene_id "ENSBTAG00000019076"; gene_version "6"; gene_name "PAK6"; gene_source "ensembl"; gene_biotype "protein_coding";
10	FAANG	TSS	35909067	35909119	.	-	.	gene_id "ENSBTAG00000019079"; gene_version "6"; gene_name "PLCB2"; gene_source "ensembl"; gene_biotype "protein_coding";
10	FAANG	TSS	35926943	35927199	.	-	.	gene_id "ENSBTAG00000019079"; gene_version "6"; gene_name "PLCB2"; gene_source "ensembl"; gene_biotype "protein_coding";
10	FAANG	TSS	35948470	35948519	.	-	.	gene_id "ENSBTAG00000013774"; gene_version "5"; gene_name "CCDC9B"; gene_source "ensembl"; gene_biotype "protein_coding";
10	FAANG	TSS	35956182	35956253	.	-	.	gene_id "ENSBTAG00000013774"; gene_version "5"; gene_name "CCDC9B"; gene_source "ensembl"; gene_biotype "protein_coding";
10	FAANG	TSS	35956833	35956912	.	-	.	gene_id "ENSBTAG00000013774"; gene_version "5"; gene_name "CCDC9B"; gene_source "ensembl"; gene_biotype "protein_coding";
10	FAANG	TSS	35966128	35966361	.	+	.	gene_id "ENSBTAG00000049093"; gene_version "1"; gene_name "PHGR1"; gene_source "ensembl"; gene_biotype "protein_coding";
10	FAANG	TSS	35967136	35967155	.	+	.	gene_id "ENSBTAG00000049093"; gene_version "1"; gene_name "PHGR1"; gene_source "ensembl"; gene_biotype "protein_coding";
10	FAANG	TSS	35967422	35967507	.	+	.	gene_id "ENSBTAG00000049093"; gene_version "1"; gene_name "PHGR1"; gene_source "ensembl"; gene_biotype "protein_coding";
10	FAANG	TSS	35975145	35975241	.	+	.	gene_id "ENSBTAG00000000552"; gene_version "6"; gene_name "DISP2"; gene_source "ensembl"; gene_biotype "protein_coding";
10	FAANG	TSS	36000124	36000429	.	+	.	gene_id "ENSBTAG00000032340"; gene_version "3"; gene_name "KNSTRN"; gene_source "ensembl"; gene_biotype "protein_coding";
10	FAANG	TSS	36003326	36003397	.	+	.	gene_id "ENSBTAG00000032340"; gene_version "3"; gene_name "KNSTRN"; gene_source "ensembl"; gene_biotype "protein_coding";
10	FAANG	TSS	36022774	36022890	.	+	.	gene_id "ENSBTAG00000004409"; gene_version "4"; gene_name "IVD"; gene_source "ensembl"; gene_biotype "protein_coding";
10	FAANG	TSS	36031336	36031407	.	+	.	gene_id "ENSBTAG00000004409"; gene_version "4"; gene_name "IVD"; gene_source "ensembl"; gene_biotype "protein_coding";
10	FAANG	TSS	36032005	36032050	.	+	.	gene_id "ENSBTAG00000004409"; gene_version "4"; gene_name "IVD"; gene_source "ensembl"; gene_biotype "protein_coding";
10	FAANG	TSS	36032218	36032218	.	+	.	gene_id "ENSBTAG00000004409"; gene_version "4"; gene_name "IVD"; gene_source "ensembl"; gene_biotype "protein_coding";
10	FAANG	TSS	36051655	36052055	.	+	.	gene_id "ENSBTAG00000004420"; gene_version "6"; gene_name "BAHD1"; gene_source "ensembl"; gene_biotype "protein_coding";
10	FAANG	TSS	36077215	36077246	.	+	.	gene_id "ENSBTAG00000004421"; gene_version "4"; gene_name "CHST14"; gene_source "ensembl"; gene_biotype "protein_coding";
10	FAANG	TSS	36160854	36160922	.	-	.	gene_id "ENSBTAG00000025593"; gene_version "3"; gene_name "CCDC32"; gene_source "ensembl"; gene_biotype "protein_coding";
10	FAANG	TSS	36167594	36167706	.	+	.	gene_id "ENSBTAG00000003193"; gene_version "6"; gene_name "RPUSD2"; gene_source "ensembl"; gene_biotype "protein_coding";
10	FAANG	TSS	36179175	36179199	.	+	.	gene_id "ENSBTAG00000053398"; gene_version "1"; gene_name "KNL1"; gene_source "ensembl"; gene_biotype "protein_coding";
10	FAANG	TSS	36179389	36179511	.	+	.	gene_id "ENSBTAG00000053398"; gene_version "1"; gene_name "KNL1"; gene_source "ensembl"; gene_biotype "protein_coding";
10	FAANG	TSS	36185781	36185794	.	+	.	gene_id "ENSBTAG00000053398"; gene_version "1"; gene_name "KNL1"; gene_source "ensembl"; gene_biotype "protein_coding";
10	FAANG	TSS	36236956	36236981	.	+	.	gene_id "ENSBTAG00000053398"; gene_version "1"; gene_name "KNL1"; gene_source "ensembl"; gene_biotype "protein_coding";
10	FAANG	TSS	36255203	36255487	.	+	.	gene_id "ENSBTAG00000002918"; gene_version "4"; gene_name "RAD51"; gene_source "ensembl"; gene_biotype "protein_coding";
10	FAANG	TSS	36306143	36306166	.	+	.	gene_id "ENSBTAG00000013477"; gene_version "3"; gene_name "GCHFR"; gene_source "ensembl"; gene_biotype "protein_coding";
10	FAANG	TSS	36306560	36306673	.	-	.	gene_id "ENSBTAG00000002921"; gene_version "4"; gene_name "RMDN3"; gene_source "ensembl"; gene_biotype "protein_coding";
10	FAANG	TSS	36311946	36311967	.	+	.	gene_id "ENSBTAG00000013477"; gene_version "3"; gene_name "GCHFR"; gene_source "ensembl"; gene_biotype "protein_coding";
10	FAANG	TSS	36312743	36312832	.	+	.	gene_id "ENSBTAG00000013477"; gene_version "3"; gene_name "GCHFR"; gene_source "ensembl"; gene_biotype "protein_coding";
10	FAANG	TSS	36318876	36318912	.	-	.	gene_id "ENSBTAG00000013480"; gene_version "4"; gene_name "DNAJC17"; gene_source "ensembl"; gene_biotype "protein_coding";
10	FAANG	TSS	36325204	36325218	.	-	.	gene_id "ENSBTAG00000013480"; gene_version "4"; gene_name "DNAJC17"; gene_source "ensembl"; gene_biotype "protein_coding";
10	FAANG	TSS	36347335	36347442	.	-	.	gene_id "ENSBTAG00000013480"; gene_version "4"; gene_name "DNAJC17"; gene_source "ensembl"; gene_biotype "protein_coding";
10	FAANG	TSS	36347530	36347611	.	+	.	gene_id "ENSBTAG00000013485"; gene_version "4"; gene_name "ZFYVE19"; gene_source "ensembl"; gene_biotype "protein_coding";
10	FAANG	TSS	36366011	36366262	.	-	.	gene_id "ENSBTAG00000013488"; gene_version "3"; gene_name "PPP1R14D"; gene_source "ensembl"; gene_biotype "protein_coding";
10	FAANG	TSS	36377559	36377604	.	-	.	gene_id "ENSBTAG00000013488"; gene_version "3"; gene_name "PPP1R14D"; gene_source "ensembl"; gene_biotype "protein_coding";
10	FAANG	TSS	36377691	36377710	.	+	.	gene_id "ENSBTAG00000004086"; gene_version "5"; gene_name "SPINT1"; gene_source "ensembl"; gene_biotype "protein_coding";
10	FAANG	TSS	36377853	36377867	.	+	.	gene_id "ENSBTAG00000004086"; gene_version "5"; gene_name "SPINT1"; gene_source "ensembl"; gene_biotype "protein_coding";
10	FAANG	TSS	36377969	36378088	.	-	.	gene_id "ENSBTAG00000013488"; gene_version "3"; gene_name "PPP1R14D"; gene_source "ensembl"; gene_biotype "protein_coding";
10	FAANG	TSS	36378145	36378165	.	+	.	gene_id "ENSBTAG00000004086"; gene_version "5"; gene_name "SPINT1"; gene_source "ensembl"; gene_biotype "protein_coding";
10	FAANG	TSS	36389875	36389876	.	+	.	gene_id "ENSBTAG00000004086"; gene_version "5"; gene_name "SPINT1"; gene_source "ensembl"; gene_biotype "protein_coding";
10	FAANG	TSS	36410886	36410899	.	-	.	gene_id "ENSBTAG00000053721"; gene_version "1"; gene_name "RHOV"; gene_source "ensembl"; gene_biotype "protein_coding";
10	FAANG	TSS	36412828	36412871	.	-	.	gene_id "ENSBTAG00000053721"; gene_version "1"; gene_name "RHOV"; gene_source "ensembl"; gene_biotype "protein_coding";
10	FAANG	TSS	36433614	36433682	.	+	.	gene_id "ENSBTAG00000011567"; gene_version "5"; gene_name "VPS18"; gene_source "ensembl"; gene_biotype "protein_coding";
10	FAANG	TSS	36440904	36440916	.	+	.	gene_id "ENSBTAG00000011567"; gene_version "5"; gene_name "VPS18"; gene_source "ensembl"; gene_biotype "protein_coding";
10	FAANG	TSS	36464639	36464662	.	+	.	gene_id "ENSBTAG00000010361"; gene_version "4"; gene_name "DLL4"; gene_source "ensembl"; gene_biotype "protein_coding";
10	FAANG	TSS	36473364	36473364	.	+	.	gene_id "ENSBTAG00000010361"; gene_version "4"; gene_name "DLL4"; gene_source "ensembl"; gene_biotype "protein_coding";
10	FAANG	TSS	36485755	36485844	.	+	.	gene_id "ENSBTAG00000010371"; gene_version "4"; gene_name "CHAC1"; gene_source "ensembl"; gene_biotype "protein_coding";
10	FAANG	TSS	36628646	36628699	.	-	.	gene_id "ENSBTAG00000010380"; gene_version "5"; gene_name "INO80"; gene_source "ensembl"; gene_biotype "protein_coding";
10	FAANG	TSS	36629126	36629303	.	-	.	gene_id "ENSBTAG00000010380"; gene_version "5"; gene_name "INO80"; gene_source "ensembl"; gene_biotype "protein_coding";
10	FAANG	TSS	36645335	36645380	.	-	.	gene_id "ENSBTAG00000038438"; gene_version "3"; gene_source "ensembl"; gene_biotype "protein_coding";
10	FAANG	TSS	36653977	36653993	.	-	.	gene_id "ENSBTAG00000038438"; gene_version "3"; gene_source "ensembl"; gene_biotype "protein_coding";
10	FAANG	TSS	36683410	36683431	.	-	.	gene_id "ENSBTAG00000008363"; gene_version "6"; gene_name "EXD1"; gene_source "ensembl"; gene_biotype "protein_coding";
10	FAANG	TSS	36719660	36719756	.	+	.	gene_id "ENSBTAG00000027173"; gene_version "3"; gene_name "CHP1"; gene_source "ensembl"; gene_biotype "protein_coding";
10	FAANG	TSS	36720020	36720226	.	+	.	gene_id "ENSBTAG00000027173"; gene_version "3"; gene_name "CHP1"; gene_source "ensembl"; gene_biotype "protein_coding";
10	FAANG	TSS	36737082	36737087	.	+	.	gene_id "ENSBTAG00000027173"; gene_version "3"; gene_name "CHP1"; gene_source "ensembl"; gene_biotype "protein_coding";
10	FAANG	TSS	36741095	36741098	.	+	.	gene_id "ENSBTAG00000027173"; gene_version "3"; gene_name "CHP1"; gene_source "ensembl"; gene_biotype "protein_coding";
10	FAANG	TSS	36761489	36761580	.	+	.	gene_id "ENSBTAG00000010774"; gene_version "4"; gene_name "NUSAP1"; gene_source "ensembl"; gene_biotype "protein_coding";
10	FAANG	TSS	36789296	36789347	.	-	.	gene_id "ENSBTAG00000010766"; gene_version "4"; gene_name "OIP5"; gene_source "ensembl"; gene_biotype "protein_coding";
10	FAANG	TSS	36789420	36789663	.	+	.	gene_id "ENSBTAG00000010774"; gene_version "4"; gene_name "NUSAP1"; gene_source "ensembl"; gene_biotype "protein_coding";
10	FAANG	TSS	36820848	36820856	.	-	.	gene_id "ENSBTAG00000010778"; gene_version "4"; gene_name "NDUFAF1"; gene_source "ensembl"; gene_biotype "protein_coding";
10	FAANG	TSS	36830844	36830859	.	-	.	gene_id "ENSBTAG00000010778"; gene_version "4"; gene_name "NDUFAF1"; gene_source "ensembl"; gene_biotype "protein_coding";
10	FAANG	TSS	36832498	36832509	.	-	.	gene_id "ENSBTAG00000010778"; gene_version "4"; gene_name "NDUFAF1"; gene_source "ensembl"; gene_biotype "protein_coding";
10	FAANG	TSS	36836676	36836764	.	-	.	gene_id "ENSBTAG00000010778"; gene_version "4"; gene_name "NDUFAF1"; gene_source "ensembl"; gene_biotype "protein_coding";
10	FAANG	TSS	36864155	36864276	.	+	.	gene_id "ENSBTAG00000001671"; gene_version "6"; gene_name "RTF1"; gene_source "ensembl"; gene_biotype "protein_coding";
10	FAANG	TSS	36866305	36866327	.	+	.	gene_id "ENSBTAG00000001671"; gene_version "6"; gene_name "RTF1"; gene_source "ensembl"; gene_biotype "protein_coding";
10	FAANG	TSS	36888109	36888110	.	+	.	gene_id "ENSBTAG00000001671"; gene_version "6"; gene_name "RTF1"; gene_source "ensembl"; gene_biotype "protein_coding";
10	FAANG	TSS	36955479	36955522	.	-	.	gene_id "ENSBTAG00000001693"; gene_version "5"; gene_name "RPAP1"; gene_source "ensembl"; gene_biotype "protein_coding";
10	FAANG	TSS	36962143	36962253	.	+	.	gene_id "ENSBTAG00000001694"; gene_version "6"; gene_name "TYRO3"; gene_source "ensembl"; gene_biotype "protein_coding";
10	FAANG	TSS	37019193	37019369	.	+	.	gene_id "ENSBTAG00000015138"; gene_version "6"; gene_name "MGA"; gene_source "ensembl"; gene_biotype "protein_coding";
10	FAANG	TSS	37019588	37019660	.	+	.	gene_id "ENSBTAG00000015138"; gene_version "6"; gene_name "MGA"; gene_source "ensembl"; gene_biotype "protein_coding";
10	FAANG	TSS	37066892	37066993	.	+	.	gene_id "ENSBTAG00000015138"; gene_version "6"; gene_name "MGA"; gene_source "ensembl"; gene_biotype "protein_coding";
10	FAANG	TSS	37067273	37067303	.	+	.	gene_id "ENSBTAG00000015138"; gene_version "6"; gene_name "MGA"; gene_source "ensembl"; gene_biotype "protein_coding";
10	FAANG	TSS	37114546	37114557	.	+	.	gene_id "ENSBTAG00000015138"; gene_version "6"; gene_name "MGA"; gene_source "ensembl"; gene_biotype "protein_coding";
10	FAANG	TSS	37115050	37115051	.	+	.	gene_id "ENSBTAG00000015138"; gene_version "6"; gene_name "MGA"; gene_source "ensembl"; gene_biotype "protein_coding";
10	FAANG	TSS	37166032	37166057	.	+	.	gene_id "ENSBTAG00000015138"; gene_version "6"; gene_name "MGA"; gene_source "ensembl"; gene_biotype "protein_coding";
10	FAANG	TSS	37170397	37170515	.	+	.	gene_id "ENSBTAG00000015142"; gene_version "6"; gene_name "MAPKBP1"; gene_source "ensembl"; gene_biotype "protein_coding";
10	FAANG	TSS	37207417	37207462	.	+	.	gene_id "ENSBTAG00000015142"; gene_version "6"; gene_name "MAPKBP1"; gene_source "ensembl"; gene_biotype "protein_coding";
10	FAANG	TSS	37222140	37222194	.	+	.	gene_id "ENSBTAG00000046607"; gene_version "2"; gene_name "JMJD7"; gene_source "ensembl"; gene_biotype "protein_coding";
10	FAANG	TSS	37229580	37229635	.	+	.	gene_id "ENSBTAG00000006784"; gene_version "7"; gene_name "PLA2G4B"; gene_source "ensembl"; gene_biotype "protein_coding";
10	FAANG	TSS	37293454	37293464	.	-	.	gene_id "ENSBTAG00000006792"; gene_version "5"; gene_name "EHD4"; gene_source "ensembl"; gene_biotype "protein_coding";
10	FAANG	TSS	37294881	37294916	.	-	.	gene_id "ENSBTAG00000006792"; gene_version "5"; gene_name "EHD4"; gene_source "ensembl"; gene_biotype "protein_coding";
10	FAANG	TSS	37379438	37379574	.	-	.	gene_id "ENSBTAG00000006792"; gene_version "5"; gene_name "EHD4"; gene_source "ensembl"; gene_biotype "protein_coding";
10	FAANG	TSS	37431545	37431571	.	-	.	gene_id "ENSBTAG00000021924"; gene_version "6"; gene_name "PLA2G4E"; gene_source "ensembl"; gene_biotype "protein_coding";
10	FAANG	TSS	37468288	37468352	.	-	.	gene_id "ENSBTAG00000021924"; gene_version "6"; gene_name "PLA2G4E"; gene_source "ensembl"; gene_biotype "protein_coding";
10	FAANG	TSS	37507863	37507910	.	-	.	gene_id "ENSBTAG00000005268"; gene_version "6"; gene_name "PLA2G4D"; gene_source "ensembl"; gene_biotype "protein_coding";
10	FAANG	TSS	37535892	37535904	.	-	.	gene_id "ENSBTAG00000032068"; gene_version "4"; gene_name "PLA2G4F"; gene_source "ensembl"; gene_biotype "protein_coding";
10	FAANG	TSS	37547712	37547810	.	-	.	gene_id "ENSBTAG00000032068"; gene_version "4"; gene_name "PLA2G4F"; gene_source "ensembl"; gene_biotype "protein_coding";
10	FAANG	TSS	37555055	37555079	.	-	.	gene_id "ENSBTAG00000032055"; gene_version "3"; gene_name "VPS39"; gene_source "ensembl"; gene_biotype "protein_coding";
10	FAANG	TSS	37596809	37596937	.	-	.	gene_id "ENSBTAG00000032055"; gene_version "3"; gene_name "VPS39"; gene_source "ensembl"; gene_biotype "protein_coding";
10	FAANG	TSS	37599771	37599781	.	-	.	gene_id "ENSBTAG00000008863"; gene_version "6"; gene_name "TMEM87A"; gene_source "ensembl"; gene_biotype "protein_coding";
10	FAANG	TSS	37637134	37637148	.	-	.	gene_id "ENSBTAG00000008863"; gene_version "6"; gene_name "TMEM87A"; gene_source "ensembl"; gene_biotype "protein_coding";
10	FAANG	TSS	37637215	37637240	.	+	.	gene_id "ENSBTAG00000008866"; gene_version "6"; gene_name "GANC"; gene_source "ensembl"; gene_biotype "protein_coding";
10	FAANG	TSS	37637402	37637489	.	-	.	gene_id "ENSBTAG00000008863"; gene_version "6"; gene_name "TMEM87A"; gene_source "ensembl"; gene_biotype "protein_coding";
10	FAANG	TSS	37637554	37637639	.	+	.	gene_id "ENSBTAG00000008866"; gene_version "6"; gene_name "GANC"; gene_source "ensembl"; gene_biotype "protein_coding";
10	FAANG	TSS	37638373	37638385	.	+	.	gene_id "ENSBTAG00000008866"; gene_version "6"; gene_name "GANC"; gene_source "ensembl"; gene_biotype "protein_coding";
10	FAANG	TSS	37711240	37711375	.	+	.	gene_id "ENSBTAG00000008868"; gene_version "5"; gene_name "CAPN3"; gene_source "ensembl"; gene_biotype "protein_coding";
10	FAANG	TSS	37770463	37770477	.	-	.	gene_id "ENSBTAG00000004079"; gene_version "6"; gene_name "ZNF106"; gene_source "ensembl"; gene_biotype "protein_coding";
10	FAANG	TSS	37770747	37770761	.	-	.	gene_id "ENSBTAG00000004079"; gene_version "6"; gene_name "ZNF106"; gene_source "ensembl"; gene_biotype "protein_coding";
10	FAANG	TSS	37777045	37777055	.	-	.	gene_id "ENSBTAG00000004079"; gene_version "6"; gene_name "ZNF106"; gene_source "ensembl"; gene_biotype "protein_coding";
10	FAANG	TSS	37785883	37785897	.	-	.	gene_id "ENSBTAG00000004079"; gene_version "6"; gene_name "ZNF106"; gene_source "ensembl"; gene_biotype "protein_coding";
10	FAANG	TSS	37793683	37793697	.	-	.	gene_id "ENSBTAG00000004079"; gene_version "6"; gene_name "ZNF106"; gene_source "ensembl"; gene_biotype "protein_coding";
10	FAANG	TSS	37794527	37794539	.	-	.	gene_id "ENSBTAG00000004079"; gene_version "6"; gene_name "ZNF106"; gene_source "ensembl"; gene_biotype "protein_coding";
10	FAANG	TSS	37794990	37795007	.	+	.	gene_id "ENSBTAG00000005661"; gene_version "6"; gene_name "SNAP23"; gene_source "ensembl"; gene_biotype "protein_coding";
10	FAANG	TSS	37799070	37799164	.	-	.	gene_id "ENSBTAG00000004079"; gene_version "6"; gene_name "ZNF106"; gene_source "ensembl"; gene_biotype "protein_coding";
10	FAANG	TSS	37804795	37804821	.	-	.	gene_id "ENSBTAG00000004079"; gene_version "6"; gene_name "ZNF106"; gene_source "ensembl"; gene_biotype "protein_coding";
10	FAANG	TSS	37821720	37821863	.	-	.	gene_id "ENSBTAG00000004079"; gene_version "6"; gene_name "ZNF106"; gene_source "ensembl"; gene_biotype "protein_coding";
10	FAANG	TSS	37821868	37821903	.	+	.	gene_id "ENSBTAG00000005661"; gene_version "6"; gene_name "SNAP23"; gene_source "ensembl"; gene_biotype "protein_coding";
10	FAANG	TSS	37825869	37826073	.	+	.	gene_id "ENSBTAG00000005661"; gene_version "6"; gene_name "SNAP23"; gene_source "ensembl"; gene_biotype "protein_coding";
10	FAANG	TSS	37825903	37825916	.	-	.	gene_id "ENSBTAG00000004079"; gene_version "6"; gene_name "ZNF106"; gene_source "ensembl"; gene_biotype "protein_coding";
10	FAANG	TSS	37865610	37865622	.	+	.	gene_id "ENSBTAG00000005661"; gene_version "6"; gene_name "SNAP23"; gene_source "ensembl"; gene_biotype "protein_coding";
10	FAANG	TSS	37875026	37875110	.	-	.	gene_id "ENSBTAG00000031981"; gene_version "2"; gene_name "LRRC57"; gene_source "ensembl"; gene_biotype "protein_coding";
10	FAANG	TSS	37875089	37875179	.	+	.	gene_id "ENSBTAG00000005663"; gene_version "6"; gene_name "HAUS2"; gene_source "ensembl"; gene_biotype "protein_coding";
10	FAANG	TSS	37896977	37897074	.	+	.	gene_id "ENSBTAG00000048958"; gene_version "1"; gene_source "ensembl"; gene_biotype "protein_coding";
10	FAANG	TSS	37982520	37982549	.	+	.	gene_id "ENSBTAG00000048958"; gene_version "1"; gene_source "ensembl"; gene_biotype "protein_coding";
10	FAANG	TSS	37987588	37987598	.	+	.	gene_id "ENSBTAG00000048958"; gene_version "1"; gene_source "ensembl"; gene_biotype "protein_coding";
10	FAANG	TSS	37990390	37990390	.	+	.	gene_id "ENSBTAG00000048958"; gene_version "1"; gene_source "ensembl"; gene_biotype "protein_coding";
10	FAANG	TSS	38032320	38032348	.	-	.	gene_id "ENSBTAG00000005751"; gene_version "6"; gene_name "CDAN1"; gene_source "ensembl"; gene_biotype "protein_coding";
10	FAANG	TSS	38168165	38168434	.	-	.	gene_id "ENSBTAG00000006470"; gene_version "3"; gene_name "TTBK2"; gene_source "ensembl"; gene_biotype "protein_coding";
10	FAANG	TSS	38230764	38230787	.	-	.	gene_id "ENSBTAG00000021087"; gene_version "5"; gene_name "UBR1"; gene_source "ensembl"; gene_biotype "protein_coding";
10	FAANG	TSS	38244325	38244332	.	-	.	gene_id "ENSBTAG00000021087"; gene_version "5"; gene_name "UBR1"; gene_source "ensembl"; gene_biotype "protein_coding";
10	FAANG	TSS	38268167	38268180	.	-	.	gene_id "ENSBTAG00000021087"; gene_version "5"; gene_name "UBR1"; gene_source "ensembl"; gene_biotype "protein_coding";
10	FAANG	TSS	38333654	38333805	.	-	.	gene_id "ENSBTAG00000021087"; gene_version "5"; gene_name "UBR1"; gene_source "ensembl"; gene_biotype "protein_coding";
10	FAANG	TSS	38358685	38358774	.	+	.	gene_id "ENSBTAG00000013031"; gene_version "5"; gene_name "TMEM62"; gene_source "ensembl"; gene_biotype "protein_coding";
10	FAANG	TSS	38358688	38358711	.	-	.	gene_id "ENSBTAG00000021087"; gene_version "5"; gene_name "UBR1"; gene_source "ensembl"; gene_biotype "protein_coding";
10	FAANG	TSS	38393488	38393606	.	+	.	gene_id "ENSBTAG00000013032"; gene_version "6"; gene_name "CCNDBP1"; gene_source "ensembl"; gene_biotype "protein_coding";
10	FAANG	TSS	38407588	38407662	.	-	.	gene_id "ENSBTAG00000011439"; gene_version "6"; gene_name "EPB42"; gene_source "ensembl"; gene_biotype "protein_coding";
10	FAANG	TSS	39648424	39648487	.	-	.	gene_id "ENSBTAG00000024582"; gene_version "4"; gene_name "RPL10L"; gene_source "ensembl"; gene_biotype "protein_coding";
10	FAANG	TSS	40451114	40451138	.	+	.	gene_id "ENSBTAG00000055000"; gene_version "1"; gene_source "ensembl"; gene_biotype "protein_coding";
10	FAANG	TSS	42629324	42629474	.	-	.	gene_id "ENSBTAG00000052337"; gene_version "1"; gene_name "RPS29"; gene_source "ensembl"; gene_biotype "protein_coding";
10	FAANG	TSS	42644302	42644367	.	+	.	gene_id "ENSBTAG00000004926"; gene_version "5"; gene_name "LRR1"; gene_source "ensembl"; gene_biotype "protein_coding";
10	FAANG	TSS	42658364	42658419	.	-	.	gene_id "ENSBTAG00000025564"; gene_version "2"; gene_source "ensembl"; gene_biotype "protein_coding";
10	FAANG	TSS	42659051	42659128	.	-	.	gene_id "ENSBTAG00000025564"; gene_version "2"; gene_source "ensembl"; gene_biotype "protein_coding";
10	FAANG	TSS	42659812	42659825	.	+	.	gene_id "ENSBTAG00000033891"; gene_version "4"; gene_name "MGAT2"; gene_source "ensembl"; gene_biotype "protein_coding";
10	FAANG	TSS	42669971	42670081	.	-	.	gene_id "ENSBTAG00000004930"; gene_version "6"; gene_name "DNAAF2"; gene_source "ensembl"; gene_biotype "protein_coding";
10	FAANG	TSS	42670087	42670134	.	+	.	gene_id "ENSBTAG00000031697"; gene_version "3"; gene_name "KLHDC1"; gene_source "ensembl"; gene_biotype "protein_coding";
10	FAANG	TSS	42671286	42671299	.	-	.	gene_id "ENSBTAG00000004930"; gene_version "6"; gene_name "DNAAF2"; gene_source "ensembl"; gene_biotype "protein_coding";
10	FAANG	TSS	42705608	42705662	.	-	.	gene_id "ENSBTAG00000004931"; gene_version "6"; gene_name "POLE2"; gene_source "ensembl"; gene_biotype "protein_coding";
10	FAANG	TSS	42707627	42707744	.	+	.	gene_id "ENSBTAG00000031697"; gene_version "3"; gene_name "KLHDC1"; gene_source "ensembl"; gene_biotype "protein_coding";
10	FAANG	TSS	42707786	42707863	.	-	.	gene_id "ENSBTAG00000004931"; gene_version "6"; gene_name "POLE2"; gene_source "ensembl"; gene_biotype "protein_coding";
10	FAANG	TSS	42744016	42744226	.	+	.	gene_id "ENSBTAG00000031697"; gene_version "3"; gene_name "KLHDC1"; gene_source "ensembl"; gene_biotype "protein_coding";
10	FAANG	TSS	42744404	42744446	.	+	.	gene_id "ENSBTAG00000031697"; gene_version "3"; gene_name "KLHDC1"; gene_source "ensembl"; gene_biotype "protein_coding";
10	FAANG	TSS	42749256	42749417	.	+	.	gene_id "ENSBTAG00000004933"; gene_version "4"; gene_name "KLHDC2"; gene_source "ensembl"; gene_biotype "protein_coding";
10	FAANG	TSS	42749826	42749865	.	+	.	gene_id "ENSBTAG00000004933"; gene_version "4"; gene_name "KLHDC2"; gene_source "ensembl"; gene_biotype "protein_coding";
10	FAANG	TSS	42819424	42819504	.	-	.	gene_id "ENSBTAG00000004934"; gene_version "6"; gene_name "NEMF"; gene_source "ensembl"; gene_biotype "protein_coding";
10	FAANG	TSS	42858102	42858250	.	+	.	gene_id "ENSBTAG00000045980"; gene_version "2"; gene_name "ARF6"; gene_source "ensembl"; gene_biotype "protein_coding";
10	FAANG	TSS	43051889	43052002	.	-	.	gene_id "ENSBTAG00000005547"; gene_version "5"; gene_name "VCPKMT"; gene_source "ensembl"; gene_biotype "protein_coding";
10	FAANG	TSS	43110026	43110036	.	-	.	gene_id "ENSBTAG00000005550"; gene_version "6"; gene_name "SOS2"; gene_source "ensembl"; gene_biotype "protein_coding";
10	FAANG	TSS	43157588	43157719	.	-	.	gene_id "ENSBTAG00000005550"; gene_version "6"; gene_name "SOS2"; gene_source "ensembl"; gene_biotype "protein_coding";
10	FAANG	TSS	43158181	43158275	.	-	.	gene_id "ENSBTAG00000005550"; gene_version "6"; gene_name "SOS2"; gene_source "ensembl"; gene_biotype "protein_coding";
10	FAANG	TSS	43219802	43219883	.	-	.	gene_id "ENSBTAG00000015200"; gene_version "5"; gene_name "L2HGDH"; gene_source "ensembl"; gene_biotype "protein_coding";
10	FAANG	TSS	43219922	43220034	.	+	.	gene_id "ENSBTAG00000015202"; gene_version "4"; gene_name "DMAC2L"; gene_source "ensembl"; gene_biotype "protein_coding";
10	FAANG	TSS	43256287	43256332	.	-	.	gene_id "ENSBTAG00000004780"; gene_version "5"; gene_name "CDKL1"; gene_source "ensembl"; gene_biotype "protein_coding";
10	FAANG	TSS	43283043	43283051	.	-	.	gene_id "ENSBTAG00000004780"; gene_version "5"; gene_name "CDKL1"; gene_source "ensembl"; gene_biotype "protein_coding";
10	FAANG	TSS	43283861	43283888	.	-	.	gene_id "ENSBTAG00000004780"; gene_version "5"; gene_name "CDKL1"; gene_source "ensembl"; gene_biotype "protein_coding";
10	FAANG	TSS	43284358	43284409	.	-	.	gene_id "ENSBTAG00000004780"; gene_version "5"; gene_name "CDKL1"; gene_source "ensembl"; gene_biotype "protein_coding";
10	FAANG	TSS	43284566	43284644	.	-	.	gene_id "ENSBTAG00000004780"; gene_version "5"; gene_name "CDKL1"; gene_source "ensembl"; gene_biotype "protein_coding";
10	FAANG	TSS	43375877	43375891	.	-	.	gene_id "ENSBTAG00000014792"; gene_version "6"; gene_name "MAP4K5"; gene_source "ensembl"; gene_biotype "protein_coding";
10	FAANG	TSS	43437885	43438402	.	-	.	gene_id "ENSBTAG00000014792"; gene_version "6"; gene_name "MAP4K5"; gene_source "ensembl"; gene_biotype "protein_coding";
10	FAANG	TSS	43448694	43448810	.	+	.	gene_id "ENSBTAG00000014312"; gene_version "4"; gene_name "ATL1"; gene_source "ensembl"; gene_biotype "protein_coding";
10	FAANG	TSS	43553827	43553874	.	-	.	gene_id "ENSBTAG00000001539"; gene_version "6"; gene_name "SAV1"; gene_source "ensembl"; gene_biotype "protein_coding";
10	FAANG	TSS	43555346	43555403	.	-	.	gene_id "ENSBTAG00000001539"; gene_version "6"; gene_name "SAV1"; gene_source "ensembl"; gene_biotype "protein_coding";
10	FAANG	TSS	43640699	43640710	.	-	.	gene_id "ENSBTAG00000020281"; gene_version "7"; gene_name "NIN"; gene_source "ensembl"; gene_biotype "protein_coding";
10	FAANG	TSS	43699490	43699576	.	-	.	gene_id "ENSBTAG00000020281"; gene_version "7"; gene_name "NIN"; gene_source "ensembl"; gene_biotype "protein_coding";
10	FAANG	TSS	43699951	43700039	.	-	.	gene_id "ENSBTAG00000020281"; gene_version "7"; gene_name "NIN"; gene_source "ensembl"; gene_biotype "protein_coding";
10	FAANG	TSS	43734427	43734452	.	+	.	gene_id "ENSBTAG00000044049"; gene_version "3"; gene_name "ABHD12B"; gene_source "ensembl"; gene_biotype "protein_coding";
10	FAANG	TSS	43743651	43743822	.	-	.	gene_id "ENSBTAG00000011494"; gene_version "5"; gene_name "PYGL"; gene_source "ensembl"; gene_biotype "protein_coding";
10	FAANG	TSS	43773142	43773156	.	-	.	gene_id "ENSBTAG00000011494"; gene_version "5"; gene_name "PYGL"; gene_source "ensembl"; gene_biotype "protein_coding";
10	FAANG	TSS	43773681	43773690	.	-	.	gene_id "ENSBTAG00000011494"; gene_version "5"; gene_name "PYGL"; gene_source "ensembl"; gene_biotype "protein_coding";
10	FAANG	TSS	43797328	43797596	.	-	.	gene_id "ENSBTAG00000011494"; gene_version "5"; gene_name "PYGL"; gene_source "ensembl"; gene_biotype "protein_coding";
10	FAANG	TSS	43864123	43864183	.	-	.	gene_id "ENSBTAG00000010103"; gene_version "6"; gene_name "TRIM9"; gene_source "ensembl"; gene_biotype "protein_coding";
10	FAANG	TSS	43892070	43892134	.	-	.	gene_id "ENSBTAG00000053552"; gene_version "1"; gene_source "ensembl"; gene_biotype "protein_coding";
10	FAANG	TSS	43944721	43944810	.	-	.	gene_id "ENSBTAG00000010103"; gene_version "6"; gene_name "TRIM9"; gene_source "ensembl"; gene_biotype "protein_coding";
10	FAANG	TSS	44057403	44057631	.	+	.	gene_id "ENSBTAG00000011225"; gene_version "3"; gene_name "TMX1"; gene_source "ensembl"; gene_biotype "protein_coding";
10	FAANG	TSS	44296514	44296544	.	+	.	gene_id "ENSBTAG00000031707"; gene_version "4"; gene_name "FRMD6"; gene_source "ensembl"; gene_biotype "protein_coding";
10	FAANG	TSS	44296779	44296961	.	+	.	gene_id "ENSBTAG00000031707"; gene_version "4"; gene_name "FRMD6"; gene_source "ensembl"; gene_biotype "protein_coding";
10	FAANG	TSS	44297113	44297127	.	+	.	gene_id "ENSBTAG00000031707"; gene_version "4"; gene_name "FRMD6"; gene_source "ensembl"; gene_biotype "protein_coding";
10	FAANG	TSS	44447949	44447972	.	+	.	gene_id "ENSBTAG00000031707"; gene_version "4"; gene_name "FRMD6"; gene_source "ensembl"; gene_biotype "protein_coding";
10	FAANG	TSS	44450990	44450990	.	+	.	gene_id "ENSBTAG00000031707"; gene_version "4"; gene_name "FRMD6"; gene_source "ensembl"; gene_biotype "protein_coding";
10	FAANG	TSS	44476988	44477095	.	+	.	gene_id "ENSBTAG00000031707"; gene_version "4"; gene_name "FRMD6"; gene_source "ensembl"; gene_biotype "protein_coding";
10	FAANG	TSS	44659825	44660156	.	+	.	gene_id "ENSBTAG00000003043"; gene_version "4"; gene_name "GNG2"; gene_source "ensembl"; gene_biotype "protein_coding";
10	FAANG	TSS	44660446	44660459	.	+	.	gene_id "ENSBTAG00000003043"; gene_version "4"; gene_name "GNG2"; gene_source "ensembl"; gene_biotype "protein_coding";
10	FAANG	TSS	44684519	44684522	.	+	.	gene_id "ENSBTAG00000003043"; gene_version "4"; gene_name "GNG2"; gene_source "ensembl"; gene_biotype "protein_coding";
10	FAANG	TSS	44700004	44700120	.	+	.	gene_id "ENSBTAG00000003043"; gene_version "4"; gene_name "GNG2"; gene_source "ensembl"; gene_biotype "protein_coding";
10	FAANG	TSS	44701263	44701361	.	+	.	gene_id "ENSBTAG00000003043"; gene_version "4"; gene_name "GNG2"; gene_source "ensembl"; gene_biotype "protein_coding";
10	FAANG	TSS	44809262	44809316	.	+	.	gene_id "ENSBTAG00000021944"; gene_version "3"; gene_name "RTRAF"; gene_source "ensembl"; gene_biotype "protein_coding";
10	FAANG	TSS	44830321	44830331	.	+	.	gene_id "ENSBTAG00000021944"; gene_version "3"; gene_name "RTRAF"; gene_source "ensembl"; gene_biotype "protein_coding";
10	FAANG	TSS	44831820	44831934	.	+	.	gene_id "ENSBTAG00000021944"; gene_version "3"; gene_name "RTRAF"; gene_source "ensembl"; gene_biotype "protein_coding";
10	FAANG	TSS	44840946	44840946	.	+	.	gene_id "ENSBTAG00000021944"; gene_version "3"; gene_name "RTRAF"; gene_source "ensembl"; gene_biotype "protein_coding";
10	FAANG	TSS	44845737	44845782	.	+	.	gene_id "ENSBTAG00000021944"; gene_version "3"; gene_name "RTRAF"; gene_source "ensembl"; gene_biotype "protein_coding";
10	FAANG	TSS	44847777	44847866	.	-	.	gene_id "ENSBTAG00000021945"; gene_version "6"; gene_name "NID2"; gene_source "ensembl"; gene_biotype "protein_coding";
10	FAANG	TSS	44921212	44921226	.	-	.	gene_id "ENSBTAG00000021945"; gene_version "6"; gene_name "NID2"; gene_source "ensembl"; gene_biotype "protein_coding";
10	FAANG	TSS	44939087	44939212	.	-	.	gene_id "ENSBTAG00000021945"; gene_version "6"; gene_name "NID2"; gene_source "ensembl"; gene_biotype "protein_coding";
10	FAANG	TSS	45157902	45157969	.	+	.	gene_id "ENSBTAG00000006703"; gene_version "6"; gene_name "PTGDR"; gene_source "ensembl"; gene_biotype "protein_coding";
10	FAANG	TSS	45159417	45159430	.	+	.	gene_id "ENSBTAG00000006703"; gene_version "6"; gene_name "PTGDR"; gene_source "ensembl"; gene_biotype "protein_coding";
10	FAANG	TSS	45190349	45190358	.	+	.	gene_id "ENSBTAG00000002012"; gene_version "3"; gene_name "CIAO2A"; gene_source "ensembl"; gene_biotype "protein_coding";
10	FAANG	TSS	45235253	45235263	.	-	.	gene_id "ENSBTAG00000008411"; gene_version "6"; gene_name "PLEKHO2"; gene_source "ensembl"; gene_biotype "protein_coding";
10	FAANG	TSS	45256198	45256249	.	-	.	gene_id "ENSBTAG00000008411"; gene_version "6"; gene_name "PLEKHO2"; gene_source "ensembl"; gene_biotype "protein_coding";
10	FAANG	TSS	45269515	45269568	.	+	.	gene_id "ENSBTAG00000007638"; gene_version "5"; gene_name "PIF1"; gene_source "ensembl"; gene_biotype "protein_coding";
10	FAANG	TSS	45312258	45312319	.	+	.	gene_id "ENSBTAG00000011037"; gene_version "5"; gene_name "RBPMS2"; gene_source "ensembl"; gene_biotype "protein_coding";
10	FAANG	TSS	45312550	45312585	.	+	.	gene_id "ENSBTAG00000011037"; gene_version "5"; gene_name "RBPMS2"; gene_source "ensembl"; gene_biotype "protein_coding";
10	FAANG	TSS	45312965	45313010	.	+	.	gene_id "ENSBTAG00000011037"; gene_version "5"; gene_name "RBPMS2"; gene_source "ensembl"; gene_biotype "protein_coding";
10	FAANG	TSS	45313268	45313379	.	+	.	gene_id "ENSBTAG00000011037"; gene_version "5"; gene_name "RBPMS2"; gene_source "ensembl"; gene_biotype "protein_coding";
10	FAANG	TSS	45328727	45328746	.	+	.	gene_id "ENSBTAG00000011037"; gene_version "5"; gene_name "RBPMS2"; gene_source "ensembl"; gene_biotype "protein_coding";
10	FAANG	TSS	45329380	45329388	.	+	.	gene_id "ENSBTAG00000011037"; gene_version "5"; gene_name "RBPMS2"; gene_source "ensembl"; gene_biotype "protein_coding";
10	FAANG	TSS	45330139	45330139	.	+	.	gene_id "ENSBTAG00000011037"; gene_version "5"; gene_name "RBPMS2"; gene_source "ensembl"; gene_biotype "protein_coding";
10	FAANG	TSS	45366503	45366574	.	+	.	gene_id "ENSBTAG00000015806"; gene_version "6"; gene_name "OAZ2"; gene_source "ensembl"; gene_biotype "protein_coding";
10	FAANG	TSS	45378279	45378284	.	+	.	gene_id "ENSBTAG00000015806"; gene_version "6"; gene_name "OAZ2"; gene_source "ensembl"; gene_biotype "protein_coding";
10	FAANG	TSS	45378565	45378576	.	+	.	gene_id "ENSBTAG00000015806"; gene_version "6"; gene_name "OAZ2"; gene_source "ensembl"; gene_biotype "protein_coding";
10	FAANG	TSS	45385893	45385908	.	-	.	gene_id "ENSBTAG00000015808"; gene_version "6"; gene_name "ZNF609"; gene_source "ensembl"; gene_biotype "protein_coding";
10	FAANG	TSS	45388434	45388448	.	-	.	gene_id "ENSBTAG00000015808"; gene_version "6"; gene_name "ZNF609"; gene_source "ensembl"; gene_biotype "protein_coding";
10	FAANG	TSS	45390716	45390757	.	-	.	gene_id "ENSBTAG00000015808"; gene_version "6"; gene_name "ZNF609"; gene_source "ensembl"; gene_biotype "protein_coding";
10	FAANG	TSS	45582441	45582490	.	-	.	gene_id "ENSBTAG00000014493"; gene_version "6"; gene_name "TRIP4"; gene_source "ensembl"; gene_biotype "protein_coding";
10	FAANG	TSS	45582441	45582490	.	-	.	gene_id "ENSBTAG00000015808"; gene_version "6"; gene_name "ZNF609"; gene_source "ensembl"; gene_biotype "protein_coding";
10	FAANG	TSS	45597488	45597556	.	-	.	gene_id "ENSBTAG00000014493"; gene_version "6"; gene_name "TRIP4"; gene_source "ensembl"; gene_biotype "protein_coding";
10	FAANG	TSS	45639613	45639757	.	-	.	gene_id "ENSBTAG00000014493"; gene_version "6"; gene_name "TRIP4"; gene_source "ensembl"; gene_biotype "protein_coding";
10	FAANG	TSS	45645637	45645767	.	+	.	gene_id "ENSBTAG00000039462"; gene_version "3"; gene_name "PCLAF"; gene_source "ensembl"; gene_biotype "protein_coding";
10	FAANG	TSS	45645941	45645960	.	+	.	gene_id "ENSBTAG00000039462"; gene_version "3"; gene_name "PCLAF"; gene_source "ensembl"; gene_biotype "protein_coding";
10	FAANG	TSS	45649182	45649210	.	+	.	gene_id "ENSBTAG00000039462"; gene_version "3"; gene_name "PCLAF"; gene_source "ensembl"; gene_biotype "protein_coding";
10	FAANG	TSS	45660878	45660897	.	+	.	gene_id "ENSBTAG00000016823"; gene_version "5"; gene_name "CSNK1G1"; gene_source "ensembl"; gene_biotype "protein_coding";
10	FAANG	TSS	45661323	45661484	.	+	.	gene_id "ENSBTAG00000016823"; gene_version "5"; gene_name "CSNK1G1"; gene_source "ensembl"; gene_biotype "protein_coding";
10	FAANG	TSS	45663642	45663665	.	+	.	gene_id "ENSBTAG00000016823"; gene_version "5"; gene_name "CSNK1G1"; gene_source "ensembl"; gene_biotype "protein_coding";
10	FAANG	TSS	45778232	45778251	.	+	.	gene_id "ENSBTAG00000016823"; gene_version "5"; gene_name "CSNK1G1"; gene_source "ensembl"; gene_biotype "protein_coding";
10	FAANG	TSS	45795360	45795385	.	+	.	gene_id "ENSBTAG00000016823"; gene_version "5"; gene_name "CSNK1G1"; gene_source "ensembl"; gene_biotype "protein_coding";
10	FAANG	TSS	45818599	45818722	.	+	.	gene_id "ENSBTAG00000016822"; gene_version "6"; gene_name "PPIB"; gene_source "ensembl"; gene_biotype "protein_coding";
10	FAANG	TSS	45819518	45819519	.	+	.	gene_id "ENSBTAG00000016822"; gene_version "6"; gene_name "PPIB"; gene_source "ensembl"; gene_biotype "protein_coding";
10	FAANG	TSS	45830525	45830614	.	-	.	gene_id "ENSBTAG00000016821"; gene_version "6"; gene_name "SNX22"; gene_source "ensembl"; gene_biotype "protein_coding";
10	FAANG	TSS	45843749	45843759	.	-	.	gene_id "ENSBTAG00000002014"; gene_version "6"; gene_name "SNX1"; gene_source "ensembl"; gene_biotype "protein_coding";
10	FAANG	TSS	45844954	45845028	.	-	.	gene_id "ENSBTAG00000002014"; gene_version "6"; gene_name "SNX1"; gene_source "ensembl"; gene_biotype "protein_coding";
10	FAANG	TSS	45859623	45859642	.	-	.	gene_id "ENSBTAG00000002014"; gene_version "6"; gene_name "SNX1"; gene_source "ensembl"; gene_biotype "protein_coding";
10	FAANG	TSS	45876857	45877013	.	-	.	gene_id "ENSBTAG00000002014"; gene_version "6"; gene_name "SNX1"; gene_source "ensembl"; gene_biotype "protein_coding";
10	FAANG	TSS	45880061	45880206	.	-	.	gene_id "ENSBTAG00000002014"; gene_version "6"; gene_name "SNX1"; gene_source "ensembl"; gene_biotype "protein_coding";
10	FAANG	TSS	45880168	45880438	.	+	.	gene_id "ENSBTAG00000002012"; gene_version "3"; gene_name "CIAO2A"; gene_source "ensembl"; gene_biotype "protein_coding";
10	FAANG	TSS	45881854	45881865	.	+	.	gene_id "ENSBTAG00000002012"; gene_version "3"; gene_name "CIAO2A"; gene_source "ensembl"; gene_biotype "protein_coding";
10	FAANG	TSS	45948632	45948672	.	+	.	gene_id "ENSBTAG00000011820"; gene_version "5"; gene_name "DAPK2"; gene_source "ensembl"; gene_biotype "protein_coding";
10	FAANG	TSS	45950426	45950510	.	+	.	gene_id "ENSBTAG00000011820"; gene_version "5"; gene_name "DAPK2"; gene_source "ensembl"; gene_biotype "protein_coding";
10	FAANG	TSS	46098999	46099070	.	+	.	gene_id "ENSBTAG00000053677"; gene_version "1"; gene_name "HERC1"; gene_source "ensembl"; gene_biotype "protein_coding";
10	FAANG	TSS	46166196	46166226	.	+	.	gene_id "ENSBTAG00000053677"; gene_version "1"; gene_name "HERC1"; gene_source "ensembl"; gene_biotype "protein_coding";
10	FAANG	TSS	46184556	46184716	.	+	.	gene_id "ENSBTAG00000053677"; gene_version "1"; gene_name "HERC1"; gene_source "ensembl"; gene_biotype "protein_coding";
10	FAANG	TSS	46185041	46185125	.	+	.	gene_id "ENSBTAG00000053677"; gene_version "1"; gene_name "HERC1"; gene_source "ensembl"; gene_biotype "protein_coding";
10	FAANG	TSS	46323860	46323871	.	+	.	gene_id "ENSBTAG00000051076"; gene_version "1"; gene_source "ensembl"; gene_biotype "protein_coding";
10	FAANG	TSS	46402567	46402568	.	-	.	gene_id "ENSBTAG00000008807"; gene_version "3"; gene_source "ensembl"; gene_biotype "protein_coding";
10	FAANG	TSS	46402884	46402897	.	-	.	gene_id "ENSBTAG00000008807"; gene_version "3"; gene_source "ensembl"; gene_biotype "protein_coding";
10	FAANG	TSS	46403221	46403242	.	-	.	gene_id "ENSBTAG00000008807"; gene_version "3"; gene_source "ensembl"; gene_biotype "protein_coding";
10	FAANG	TSS	46403808	46403834	.	-	.	gene_id "ENSBTAG00000008807"; gene_version "3"; gene_source "ensembl"; gene_biotype "protein_coding";
10	FAANG	TSS	46404102	46404133	.	-	.	gene_id "ENSBTAG00000008807"; gene_version "3"; gene_source "ensembl"; gene_biotype "protein_coding";
10	FAANG	TSS	46407872	46407901	.	-	.	gene_id "ENSBTAG00000008807"; gene_version "3"; gene_source "ensembl"; gene_biotype "protein_coding";
10	FAANG	TSS	46444542	46444543	.	-	.	gene_id "ENSBTAG00000008805"; gene_version "5"; gene_name "USP3"; gene_source "ensembl"; gene_biotype "protein_coding";
10	FAANG	TSS	46451605	46451634	.	-	.	gene_id "ENSBTAG00000008805"; gene_version "5"; gene_name "USP3"; gene_source "ensembl"; gene_biotype "protein_coding";
10	FAANG	TSS	46493306	46493320	.	-	.	gene_id "ENSBTAG00000008805"; gene_version "5"; gene_name "USP3"; gene_source "ensembl"; gene_biotype "protein_coding";
10	FAANG	TSS	46512538	46512958	.	-	.	gene_id "ENSBTAG00000008805"; gene_version "5"; gene_name "USP3"; gene_source "ensembl"; gene_biotype "protein_coding";
10	FAANG	TSS	46589529	46589541	.	-	.	gene_id "ENSBTAG00000008805"; gene_version "5"; gene_name "USP3"; gene_source "ensembl"; gene_biotype "protein_coding";
10	FAANG	TSS	46648837	46649038	.	+	.	gene_id "ENSBTAG00000019390"; gene_version "6"; gene_name "CA12"; gene_source "ensembl"; gene_biotype "protein_coding";
10	FAANG	TSS	46649236	46649267	.	+	.	gene_id "ENSBTAG00000019390"; gene_version "6"; gene_name "CA12"; gene_source "ensembl"; gene_biotype "protein_coding";
10	FAANG	TSS	46700430	46700455	.	+	.	gene_id "ENSBTAG00000019390"; gene_version "6"; gene_name "CA12"; gene_source "ensembl"; gene_biotype "protein_coding";
10	FAANG	TSS	46709782	46709792	.	+	.	gene_id "ENSBTAG00000019390"; gene_version "6"; gene_name "CA12"; gene_source "ensembl"; gene_biotype "protein_coding";
10	FAANG	TSS	46772161	46772282	.	-	.	gene_id "ENSBTAG00000010641"; gene_version "5"; gene_name "APH1B"; gene_source "ensembl"; gene_biotype "protein_coding";
10	FAANG	TSS	46815717	46815731	.	-	.	gene_id "ENSBTAG00000011146"; gene_version "5"; gene_name "RAB8B"; gene_source "ensembl"; gene_biotype "protein_coding";
10	FAANG	TSS	46834604	46834761	.	-	.	gene_id "ENSBTAG00000011146"; gene_version "5"; gene_name "RAB8B"; gene_source "ensembl"; gene_biotype "protein_coding";
10	FAANG	TSS	46850510	46850635	.	-	.	gene_id "ENSBTAG00000011146"; gene_version "5"; gene_name "RAB8B"; gene_source "ensembl"; gene_biotype "protein_coding";
10	FAANG	TSS	46888800	46888846	.	+	.	gene_id "ENSBTAG00000012898"; gene_version "5"; gene_name "RPS27L"; gene_source "ensembl"; gene_biotype "protein_coding";
10	FAANG	TSS	46889142	46889323	.	+	.	gene_id "ENSBTAG00000012898"; gene_version "5"; gene_name "RPS27L"; gene_source "ensembl"; gene_biotype "protein_coding";
10	FAANG	TSS	46889381	46889463	.	-	.	gene_id "ENSBTAG00000011146"; gene_version "5"; gene_name "RAB8B"; gene_source "ensembl"; gene_biotype "protein_coding";
10	FAANG	TSS	46922350	46922436	.	-	.	gene_id "ENSBTAG00000017373"; gene_version "6"; gene_name "LACTB"; gene_source "ensembl"; gene_biotype "protein_coding";
10	FAANG	TSS	46923146	46923212	.	-	.	gene_id "ENSBTAG00000017373"; gene_version "6"; gene_name "LACTB"; gene_source "ensembl"; gene_biotype "protein_coding";
10	FAANG	TSS	46995798	46995871	.	-	.	gene_id "ENSBTAG00000005373"; gene_version "6"; gene_name "TPM1"; gene_source "ensembl"; gene_biotype "protein_coding";
10	FAANG	TSS	46999658	46999680	.	-	.	gene_id "ENSBTAG00000005373"; gene_version "6"; gene_name "TPM1"; gene_source "ensembl"; gene_biotype "protein_coding";
10	FAANG	TSS	46999844	46999897	.	-	.	gene_id "ENSBTAG00000005373"; gene_version "6"; gene_name "TPM1"; gene_source "ensembl"; gene_biotype "protein_coding";
10	FAANG	TSS	47000726	47000740	.	-	.	gene_id "ENSBTAG00000005373"; gene_version "6"; gene_name "TPM1"; gene_source "ensembl"; gene_biotype "protein_coding";
10	FAANG	TSS	47001268	47001281	.	-	.	gene_id "ENSBTAG00000005373"; gene_version "6"; gene_name "TPM1"; gene_source "ensembl"; gene_biotype "protein_coding";
10	FAANG	TSS	47010201	47010202	.	-	.	gene_id "ENSBTAG00000040590"; gene_version "3"; gene_source "ensembl"; gene_biotype "protein_coding";
10	FAANG	TSS	47010550	47010595	.	-	.	gene_id "ENSBTAG00000040590"; gene_version "3"; gene_source "ensembl"; gene_biotype "protein_coding";
10	FAANG	TSS	47015459	47015763	.	-	.	gene_id "ENSBTAG00000005373"; gene_version "6"; gene_name "TPM1"; gene_source "ensembl"; gene_biotype "protein_coding";
10	FAANG	TSS	47016017	47016196	.	-	.	gene_id "ENSBTAG00000005373"; gene_version "6"; gene_name "TPM1"; gene_source "ensembl"; gene_biotype "protein_coding";
10	FAANG	TSS	47019506	47019520	.	-	.	gene_id "ENSBTAG00000005373"; gene_version "6"; gene_name "TPM1"; gene_source "ensembl"; gene_biotype "protein_coding";
10	FAANG	TSS	47021947	47022196	.	-	.	gene_id "ENSBTAG00000005373"; gene_version "6"; gene_name "TPM1"; gene_source "ensembl"; gene_biotype "protein_coding";
10	FAANG	TSS	47022801	47022971	.	-	.	gene_id "ENSBTAG00000005373"; gene_version "6"; gene_name "TPM1"; gene_source "ensembl"; gene_biotype "protein_coding";
10	FAANG	TSS	47023590	47023600	.	-	.	gene_id "ENSBTAG00000005373"; gene_version "6"; gene_name "TPM1"; gene_source "ensembl"; gene_biotype "protein_coding";
10	FAANG	TSS	47033428	47033474	.	-	.	gene_id "ENSBTAG00000005373"; gene_version "6"; gene_name "TPM1"; gene_source "ensembl"; gene_biotype "protein_coding";
10	FAANG	TSS	47340647	47340653	.	-	.	gene_id "ENSBTAG00000003667"; gene_version "7"; gene_name "TLN2"; gene_source "ensembl"; gene_biotype "protein_coding";
10	FAANG	TSS	47562167	47562229	.	-	.	gene_id "ENSBTAG00000003667"; gene_version "7"; gene_name "TLN2"; gene_source "ensembl"; gene_biotype "protein_coding";
10	FAANG	TSS	47608289	47608340	.	-	.	gene_id "ENSBTAG00000003667"; gene_version "7"; gene_name "TLN2"; gene_source "ensembl"; gene_biotype "protein_coding";
10	FAANG	TSS	47629526	47629570	.	-	.	gene_id "ENSBTAG00000003667"; gene_version "7"; gene_name "TLN2"; gene_source "ensembl"; gene_biotype "protein_coding";
10	FAANG	TSS	47741560	47741575	.	-	.	gene_id "ENSBTAG00000003667"; gene_version "7"; gene_name "TLN2"; gene_source "ensembl"; gene_biotype "protein_coding";
10	FAANG	TSS	47742803	47742932	.	-	.	gene_id "ENSBTAG00000003667"; gene_version "7"; gene_name "TLN2"; gene_source "ensembl"; gene_biotype "protein_coding";
10	FAANG	TSS	47877619	47877691	.	+	.	gene_id "ENSBTAG00000050590"; gene_version "1"; gene_source "ensembl"; gene_biotype "lncRNA";
10	FAANG	TSS	47902513	47902653	.	+	.	gene_id "ENSBTAG00000020814"; gene_version "4"; gene_source "ensembl"; gene_biotype "protein_coding";
10	FAANG	TSS	48008651	48008689	.	+	.	gene_id "ENSBTAG00000038920"; gene_version "4"; gene_name "VPS13C"; gene_source "ensembl"; gene_biotype "protein_coding";
10	FAANG	TSS	48019610	48019615	.	-	.	gene_id "ENSBTAG00000010952"; gene_version "5"; gene_source "ensembl"; gene_biotype "protein_coding";
10	FAANG	TSS	48034898	48034913	.	-	.	gene_id "ENSBTAG00000010952"; gene_version "5"; gene_source "ensembl"; gene_biotype "protein_coding";
10	FAANG	TSS	48034914	48035075	.	+	.	gene_id "ENSBTAG00000038920"; gene_version "4"; gene_name "VPS13C"; gene_source "ensembl"; gene_biotype "protein_coding";
10	FAANG	TSS	48046919	48046919	.	+	.	gene_id "ENSBTAG00000038920"; gene_version "4"; gene_name "VPS13C"; gene_source "ensembl"; gene_biotype "protein_coding";
10	FAANG	TSS	48106638	48106638	.	+	.	gene_id "ENSBTAG00000038920"; gene_version "4"; gene_name "VPS13C"; gene_source "ensembl"; gene_biotype "protein_coding";
10	FAANG	TSS	48141266	48141277	.	+	.	gene_id "ENSBTAG00000038920"; gene_version "4"; gene_name "VPS13C"; gene_source "ensembl"; gene_biotype "protein_coding";
10	FAANG	TSS	48199648	48199655	.	+	.	gene_id "ENSBTAG00000038920"; gene_version "4"; gene_name "VPS13C"; gene_source "ensembl"; gene_biotype "protein_coding";
10	FAANG	TSS	48212640	48212651	.	+	.	gene_id "ENSBTAG00000038920"; gene_version "4"; gene_name "VPS13C"; gene_source "ensembl"; gene_biotype "protein_coding";
10	FAANG	TSS	48322993	48323023	.	+	.	gene_id "ENSBTAG00000050502"; gene_version "1"; gene_source "ensembl"; gene_biotype "lncRNA";
10	FAANG	TSS	48892270	48892494	.	+	.	gene_id "ENSBTAG00000015904"; gene_version "6"; gene_name "RORA"; gene_source "ensembl"; gene_biotype "protein_coding";
10	FAANG	TSS	49382798	49382814	.	+	.	gene_id "ENSBTAG00000015904"; gene_version "6"; gene_name "RORA"; gene_source "ensembl"; gene_biotype "protein_coding";
10	FAANG	TSS	49589536	49589583	.	+	.	gene_id "ENSBTAG00000015904"; gene_version "6"; gene_name "RORA"; gene_source "ensembl"; gene_biotype "protein_coding";
10	FAANG	TSS	49591093	49591240	.	+	.	gene_id "ENSBTAG00000015904"; gene_version "6"; gene_name "RORA"; gene_source "ensembl"; gene_biotype "protein_coding";
10	FAANG	TSS	49692657	49692671	.	+	.	gene_id "ENSBTAG00000015904"; gene_version "6"; gene_name "RORA"; gene_source "ensembl"; gene_biotype "protein_coding";
10	FAANG	TSS	49693651	49693671	.	+	.	gene_id "ENSBTAG00000015904"; gene_version "6"; gene_name "RORA"; gene_source "ensembl"; gene_biotype "protein_coding";
10	FAANG	TSS	49707725	49707958	.	+	.	gene_id "ENSBTAG00000005328"; gene_version "6"; gene_name "ICE2"; gene_source "ensembl"; gene_biotype "protein_coding";
10	FAANG	TSS	49768553	49768568	.	+	.	gene_id "ENSBTAG00000005328"; gene_version "6"; gene_name "ICE2"; gene_source "ensembl"; gene_biotype "protein_coding";
10	FAANG	TSS	49799806	49799974	.	+	.	gene_id "ENSBTAG00000009615"; gene_version "4"; gene_name "ANXA2"; gene_source "ensembl"; gene_biotype "protein_coding";
10	FAANG	TSS	49800116	49800153	.	+	.	gene_id "ENSBTAG00000009615"; gene_version "4"; gene_name "ANXA2"; gene_source "ensembl"; gene_biotype "protein_coding";
10	FAANG	TSS	49836460	49836461	.	+	.	gene_id "ENSBTAG00000009615"; gene_version "4"; gene_name "ANXA2"; gene_source "ensembl"; gene_biotype "protein_coding";
10	FAANG	TSS	49838880	49838881	.	+	.	gene_id "ENSBTAG00000009615"; gene_version "4"; gene_name "ANXA2"; gene_source "ensembl"; gene_biotype "protein_coding";
10	FAANG	TSS	49840594	49840607	.	+	.	gene_id "ENSBTAG00000009615"; gene_version "4"; gene_name "ANXA2"; gene_source "ensembl"; gene_biotype "protein_coding";
10	FAANG	TSS	49841104	49841116	.	+	.	gene_id "ENSBTAG00000009615"; gene_version "4"; gene_name "ANXA2"; gene_source "ensembl"; gene_biotype "protein_coding";
10	FAANG	TSS	49843114	49843117	.	+	.	gene_id "ENSBTAG00000009615"; gene_version "4"; gene_name "ANXA2"; gene_source "ensembl"; gene_biotype "protein_coding";
10	FAANG	TSS	50216092	50216108	.	-	.	gene_id "ENSBTAG00000019114"; gene_version "4"; gene_name "FOXB1"; gene_source "ensembl"; gene_biotype "protein_coding";
10	FAANG	TSS	50268965	50268969	.	-	.	gene_id "ENSBTAG00000050448"; gene_version "1"; gene_source "ensembl"; gene_biotype "lncRNA";
10	FAANG	TSS	50557128	50557325	.	+	.	gene_id "ENSBTAG00000013493"; gene_version "6"; gene_name "BNIP2"; gene_source "ensembl"; gene_biotype "protein_coding";
10	FAANG	TSS	50583112	50583208	.	+	.	gene_id "ENSBTAG00000013493"; gene_version "6"; gene_name "BNIP2"; gene_source "ensembl"; gene_biotype "protein_coding";
10	FAANG	TSS	50583112	50583208	.	+	.	gene_id "ENSBTAG00000010298"; gene_version "5"; gene_name "GTF2A2"; gene_source "ensembl"; gene_biotype "protein_coding";
10	FAANG	TSS	50636320	50636335	.	-	.	gene_id "ENSBTAG00000009443"; gene_version "5"; gene_name "GCNT3"; gene_source "ensembl"; gene_biotype "protein_coding";
10	FAANG	TSS	50637840	50637974	.	-	.	gene_id "ENSBTAG00000009443"; gene_version "5"; gene_name "GCNT3"; gene_source "ensembl"; gene_biotype "protein_coding";
10	FAANG	TSS	50639413	50639513	.	-	.	gene_id "ENSBTAG00000009443"; gene_version "5"; gene_name "GCNT3"; gene_source "ensembl"; gene_biotype "protein_coding";
10	FAANG	TSS	50711285	50711379	.	-	.	gene_id "ENSBTAG00000009443"; gene_version "5"; gene_name "GCNT3"; gene_source "ensembl"; gene_biotype "protein_coding";
10	FAANG	TSS	50815382	50815401	.	-	.	gene_id "ENSBTAG00000014699"; gene_version "6"; gene_name "FAM81A"; gene_source "ensembl"; gene_biotype "protein_coding";
10	FAANG	TSS	50891831	50891866	.	-	.	gene_id "ENSBTAG00000014699"; gene_version "6"; gene_name "FAM81A"; gene_source "ensembl"; gene_biotype "protein_coding";
10	FAANG	TSS	50957691	50957873	.	+	.	gene_id "ENSBTAG00000021538"; gene_version "7"; gene_name "MYO1E"; gene_source "ensembl"; gene_biotype "protein_coding";
10	FAANG	TSS	51098161	51098167	.	+	.	gene_id "ENSBTAG00000021538"; gene_version "7"; gene_name "MYO1E"; gene_source "ensembl"; gene_biotype "protein_coding";
10	FAANG	TSS	51101663	51101675	.	+	.	gene_id "ENSBTAG00000021538"; gene_version "7"; gene_name "MYO1E"; gene_source "ensembl"; gene_biotype "protein_coding";
10	FAANG	TSS	51117113	51117127	.	+	.	gene_id "ENSBTAG00000021538"; gene_version "7"; gene_name "MYO1E"; gene_source "ensembl"; gene_biotype "protein_coding";
10	FAANG	TSS	51123351	51123370	.	+	.	gene_id "ENSBTAG00000021538"; gene_version "7"; gene_name "MYO1E"; gene_source "ensembl"; gene_biotype "protein_coding";
10	FAANG	TSS	51189425	51189434	.	-	.	gene_id "ENSBTAG00000005269"; gene_version "5"; gene_name "CCNB2"; gene_source "ensembl"; gene_biotype "protein_coding";
10	FAANG	TSS	51209270	51209381	.	-	.	gene_id "ENSBTAG00000005269"; gene_version "5"; gene_name "CCNB2"; gene_source "ensembl"; gene_biotype "protein_coding";
10	FAANG	TSS	51243114	51243130	.	-	.	gene_id "ENSBTAG00000014181"; gene_version "6"; gene_name "RNF111"; gene_source "ensembl"; gene_biotype "protein_coding";
10	FAANG	TSS	51247245	51247257	.	-	.	gene_id "ENSBTAG00000014181"; gene_version "6"; gene_name "RNF111"; gene_source "ensembl"; gene_biotype "protein_coding";
10	FAANG	TSS	51291352	51291367	.	-	.	gene_id "ENSBTAG00000014181"; gene_version "6"; gene_name "RNF111"; gene_source "ensembl"; gene_biotype "protein_coding";
10	FAANG	TSS	51318515	51318572	.	-	.	gene_id "ENSBTAG00000014181"; gene_version "6"; gene_name "RNF111"; gene_source "ensembl"; gene_biotype "protein_coding";
10	FAANG	TSS	51318939	51319086	.	-	.	gene_id "ENSBTAG00000014181"; gene_version "6"; gene_name "RNF111"; gene_source "ensembl"; gene_biotype "protein_coding";
10	FAANG	TSS	51347827	51348034	.	+	.	gene_id "ENSBTAG00000011319"; gene_version "6"; gene_name "SLTM"; gene_source "ensembl"; gene_biotype "protein_coding";
10	FAANG	TSS	51348366	51348471	.	+	.	gene_id "ENSBTAG00000011319"; gene_version "6"; gene_name "SLTM"; gene_source "ensembl"; gene_biotype "protein_coding";
10	FAANG	TSS	51349142	51349154	.	+	.	gene_id "ENSBTAG00000011319"; gene_version "6"; gene_name "SLTM"; gene_source "ensembl"; gene_biotype "protein_coding";
10	FAANG	TSS	51376794	51376807	.	+	.	gene_id "ENSBTAG00000011319"; gene_version "6"; gene_name "SLTM"; gene_source "ensembl"; gene_biotype "protein_coding";
10	FAANG	TSS	51378659	51378731	.	+	.	gene_id "ENSBTAG00000011319"; gene_version "6"; gene_name "SLTM"; gene_source "ensembl"; gene_biotype "protein_coding";
10	FAANG	TSS	51384053	51384065	.	+	.	gene_id "ENSBTAG00000011319"; gene_version "6"; gene_name "SLTM"; gene_source "ensembl"; gene_biotype "protein_coding";
10	FAANG	TSS	51385032	51385156	.	+	.	gene_id "ENSBTAG00000011319"; gene_version "6"; gene_name "SLTM"; gene_source "ensembl"; gene_biotype "protein_coding";
10	FAANG	TSS	51465740	51465796	.	-	.	gene_id "ENSBTAG00000012391"; gene_version "5"; gene_name "MINDY2"; gene_source "ensembl"; gene_biotype "protein_coding";
10	FAANG	TSS	51508139	51508152	.	-	.	gene_id "ENSBTAG00000012391"; gene_version "5"; gene_name "MINDY2"; gene_source "ensembl"; gene_biotype "protein_coding";
10	FAANG	TSS	51508872	51509071	.	-	.	gene_id "ENSBTAG00000012391"; gene_version "5"; gene_name "MINDY2"; gene_source "ensembl"; gene_biotype "protein_coding";
10	FAANG	TSS	51529600	51529630	.	+	.	gene_id "ENSBTAG00000049189"; gene_version "1"; gene_source "ensembl"; gene_biotype "protein_coding";
10	FAANG	TSS	51535668	51535865	.	+	.	gene_id "ENSBTAG00000005481"; gene_version "6"; gene_name "ADAM10"; gene_source "ensembl"; gene_biotype "protein_coding";
10	FAANG	TSS	51536237	51536327	.	+	.	gene_id "ENSBTAG00000005481"; gene_version "6"; gene_name "ADAM10"; gene_source "ensembl"; gene_biotype "protein_coding";
10	FAANG	TSS	51563347	51563347	.	+	.	gene_id "ENSBTAG00000005481"; gene_version "6"; gene_name "ADAM10"; gene_source "ensembl"; gene_biotype "protein_coding";
10	FAANG	TSS	51677741	51677753	.	+	.	gene_id "ENSBTAG00000005481"; gene_version "6"; gene_name "ADAM10"; gene_source "ensembl"; gene_biotype "protein_coding";
10	FAANG	TSS	51678281	51678397	.	+	.	gene_id "ENSBTAG00000005481"; gene_version "6"; gene_name "ADAM10"; gene_source "ensembl"; gene_biotype "protein_coding";
10	FAANG	TSS	51703533	51703539	.	-	.	gene_id "ENSBTAG00000005479"; gene_version "6"; gene_name "LIPC"; gene_source "ensembl"; gene_biotype "protein_coding";
10	FAANG	TSS	51781499	51781523	.	-	.	gene_id "ENSBTAG00000049039"; gene_version "1"; gene_source "ensembl"; gene_biotype "protein_coding";
10	FAANG	TSS	51859038	51859075	.	-	.	gene_id "ENSBTAG00000005479"; gene_version "6"; gene_name "LIPC"; gene_source "ensembl"; gene_biotype "protein_coding";
10	FAANG	TSS	51859288	51859308	.	-	.	gene_id "ENSBTAG00000005479"; gene_version "6"; gene_name "LIPC"; gene_source "ensembl"; gene_biotype "protein_coding";
10	FAANG	TSS	51883203	51883290	.	-	.	gene_id "ENSBTAG00000005479"; gene_version "6"; gene_name "LIPC"; gene_source "ensembl"; gene_biotype "protein_coding";
10	FAANG	TSS	51980683	51980848	.	+	.	gene_id "ENSBTAG00000010119"; gene_version "5"; gene_name "ALDH1A2"; gene_source "ensembl"; gene_biotype "protein_coding";
10	FAANG	TSS	52136035	52136180	.	-	.	gene_id "ENSBTAG00000013452"; gene_version "6"; gene_name "AQP9"; gene_source "ensembl"; gene_biotype "protein_coding";
10	FAANG	TSS	52214450	52214508	.	+	.	gene_id "ENSBTAG00000010119"; gene_version "5"; gene_name "ALDH1A2"; gene_source "ensembl"; gene_biotype "protein_coding";
10	FAANG	TSS	52215165	52215268	.	+	.	gene_id "ENSBTAG00000010119"; gene_version "5"; gene_name "ALDH1A2"; gene_source "ensembl"; gene_biotype "protein_coding";
10	FAANG	TSS	52305041	52305053	.	+	.	gene_id "ENSBTAG00000010119"; gene_version "5"; gene_name "ALDH1A2"; gene_source "ensembl"; gene_biotype "protein_coding";
10	FAANG	TSS	52339318	52339323	.	+	.	gene_id "ENSBTAG00000010119"; gene_version "5"; gene_name "ALDH1A2"; gene_source "ensembl"; gene_biotype "protein_coding";
10	FAANG	TSS	52589294	52589346	.	-	.	gene_id "ENSBTAG00000040384"; gene_version "3"; gene_name "POLR2M"; gene_source "ensembl"; gene_biotype "protein_coding";
10	FAANG	TSS	52590261	52590284	.	-	.	gene_id "ENSBTAG00000040384"; gene_version "3"; gene_name "POLR2M"; gene_source "ensembl"; gene_biotype "protein_coding";
10	FAANG	TSS	52590510	52590648	.	-	.	gene_id "ENSBTAG00000040384"; gene_version "3"; gene_name "POLR2M"; gene_source "ensembl"; gene_biotype "protein_coding";
10	FAANG	TSS	52659801	52659828	.	-	.	gene_id "ENSBTAG00000002194"; gene_version "5"; gene_name "MYZAP"; gene_source "ensembl"; gene_biotype "protein_coding";
10	FAANG	TSS	52719322	52719437	.	-	.	gene_id "ENSBTAG00000002194"; gene_version "5"; gene_name "MYZAP"; gene_source "ensembl"; gene_biotype "protein_coding";
10	FAANG	TSS	52731849	52731915	.	-	.	gene_id "ENSBTAG00000002194"; gene_version "5"; gene_name "MYZAP"; gene_source "ensembl"; gene_biotype "protein_coding";
10	FAANG	TSS	52769163	52769180	.	-	.	gene_id "ENSBTAG00000008575"; gene_version "5"; gene_name "CGNL1"; gene_source "ensembl"; gene_biotype "protein_coding";
10	FAANG	TSS	52788826	52788840	.	-	.	gene_id "ENSBTAG00000008575"; gene_version "5"; gene_name "CGNL1"; gene_source "ensembl"; gene_biotype "protein_coding";
10	FAANG	TSS	52813636	52813661	.	-	.	gene_id "ENSBTAG00000008575"; gene_version "5"; gene_name "CGNL1"; gene_source "ensembl"; gene_biotype "protein_coding";
10	FAANG	TSS	52833076	52833186	.	-	.	gene_id "ENSBTAG00000008575"; gene_version "5"; gene_name "CGNL1"; gene_source "ensembl"; gene_biotype "protein_coding";
10	FAANG	TSS	52833377	52833467	.	-	.	gene_id "ENSBTAG00000008575"; gene_version "5"; gene_name "CGNL1"; gene_source "ensembl"; gene_biotype "protein_coding";
10	FAANG	TSS	52861871	52861884	.	-	.	gene_id "ENSBTAG00000008575"; gene_version "5"; gene_name "CGNL1"; gene_source "ensembl"; gene_biotype "protein_coding";
10	FAANG	TSS	52867915	52867926	.	-	.	gene_id "ENSBTAG00000008575"; gene_version "5"; gene_name "CGNL1"; gene_source "ensembl"; gene_biotype "protein_coding";
10	FAANG	TSS	52935849	52935863	.	-	.	gene_id "ENSBTAG00000008575"; gene_version "5"; gene_name "CGNL1"; gene_source "ensembl"; gene_biotype "protein_coding";
10	FAANG	TSS	52936721	52936877	.	-	.	gene_id "ENSBTAG00000008575"; gene_version "5"; gene_name "CGNL1"; gene_source "ensembl"; gene_biotype "protein_coding";
10	FAANG	TSS	52988783	52988825	.	-	.	gene_id "ENSBTAG00000008575"; gene_version "5"; gene_name "CGNL1"; gene_source "ensembl"; gene_biotype "protein_coding";
10	FAANG	TSS	53083783	53083860	.	-	.	gene_id "ENSBTAG00000002586"; gene_version "6"; gene_name "TCF12"; gene_source "ensembl"; gene_biotype "protein_coding";
10	FAANG	TSS	53415705	53415822	.	-	.	gene_id "ENSBTAG00000053119"; gene_version "1"; gene_source "ensembl"; gene_biotype "protein_coding";
10	FAANG	TSS	53415705	53415822	.	-	.	gene_id "ENSBTAG00000002586"; gene_version "6"; gene_name "TCF12"; gene_source "ensembl"; gene_biotype "protein_coding";
10	FAANG	TSS	53416142	53416187	.	-	.	gene_id "ENSBTAG00000053119"; gene_version "1"; gene_source "ensembl"; gene_biotype "protein_coding";
10	FAANG	TSS	53416142	53416187	.	-	.	gene_id "ENSBTAG00000002586"; gene_version "6"; gene_name "TCF12"; gene_source "ensembl"; gene_biotype "protein_coding";
10	FAANG	TSS	53416615	53416825	.	-	.	gene_id "ENSBTAG00000053119"; gene_version "1"; gene_source "ensembl"; gene_biotype "protein_coding";
10	FAANG	TSS	53416615	53416825	.	-	.	gene_id "ENSBTAG00000002586"; gene_version "6"; gene_name "TCF12"; gene_source "ensembl"; gene_biotype "protein_coding";
10	FAANG	TSS	53648455	53648669	.	+	.	gene_id "ENSBTAG00000052391"; gene_version "1"; gene_source "ensembl"; gene_biotype "protein_coding";
10	FAANG	TSS	53648892	53648909	.	+	.	gene_id "ENSBTAG00000052391"; gene_version "1"; gene_source "ensembl"; gene_biotype "protein_coding";
10	FAANG	TSS	53845692	53845706	.	+	.	gene_id "ENSBTAG00000052066"; gene_version "1"; gene_source "ensembl"; gene_biotype "lncRNA";
10	FAANG	TSS	53845692	53845706	.	+	.	gene_id "ENSBTAG00000000271"; gene_version "6"; gene_name "MNS1"; gene_source "ensembl"; gene_biotype "protein_coding";
10	FAANG	TSS	53845846	53845915	.	+	.	gene_id "ENSBTAG00000000271"; gene_version "6"; gene_name "MNS1"; gene_source "ensembl"; gene_biotype "protein_coding";
10	FAANG	TSS	53845846	53845915	.	+	.	gene_id "ENSBTAG00000052066"; gene_version "1"; gene_source "ensembl"; gene_biotype "lncRNA";
10	FAANG	TSS	53846087	53846115	.	+	.	gene_id "ENSBTAG00000000271"; gene_version "6"; gene_name "MNS1"; gene_source "ensembl"; gene_biotype "protein_coding";
10	FAANG	TSS	53846087	53846115	.	+	.	gene_id "ENSBTAG00000052066"; gene_version "1"; gene_source "ensembl"; gene_biotype "lncRNA";
10	FAANG	TSS	53852560	53852672	.	+	.	gene_id "ENSBTAG00000000271"; gene_version "6"; gene_name "MNS1"; gene_source "ensembl"; gene_biotype "protein_coding";
10	FAANG	TSS	53852560	53852672	.	+	.	gene_id "ENSBTAG00000052066"; gene_version "1"; gene_source "ensembl"; gene_biotype "lncRNA";
10	FAANG	TSS	53893318	53893463	.	+	.	gene_id "ENSBTAG00000000271"; gene_version "6"; gene_name "MNS1"; gene_source "ensembl"; gene_biotype "protein_coding";
10	FAANG	TSS	54083625	54083645	.	-	.	gene_id "ENSBTAG00000031433"; gene_version "4"; gene_name "TEX9"; gene_source "ensembl"; gene_biotype "protein_coding";
10	FAANG	TSS	54098992	54099109	.	-	.	gene_id "ENSBTAG00000031433"; gene_version "4"; gene_name "TEX9"; gene_source "ensembl"; gene_biotype "protein_coding";
10	FAANG	TSS	54224218	54224365	.	-	.	gene_id "ENSBTAG00000031433"; gene_version "4"; gene_name "TEX9"; gene_source "ensembl"; gene_biotype "protein_coding";
10	FAANG	TSS	54224921	54224947	.	+	.	gene_id "ENSBTAG00000000565"; gene_version "6"; gene_name "RFX7"; gene_source "ensembl"; gene_biotype "protein_coding";
10	FAANG	TSS	54426201	54426332	.	+	.	gene_id "ENSBTAG00000013793"; gene_version "6"; gene_name "NEDD4"; gene_source "ensembl"; gene_biotype "protein_coding";
10	FAANG	TSS	54479324	54479349	.	+	.	gene_id "ENSBTAG00000013793"; gene_version "6"; gene_name "NEDD4"; gene_source "ensembl"; gene_biotype "protein_coding";
10	FAANG	TSS	54578759	54578780	.	+	.	gene_id "ENSBTAG00000005848"; gene_version "7"; gene_name "PRTG"; gene_source "ensembl"; gene_biotype "protein_coding";
10	FAANG	TSS	54636018	54636155	.	+	.	gene_id "ENSBTAG00000005848"; gene_version "7"; gene_name "PRTG"; gene_source "ensembl"; gene_biotype "protein_coding";
10	FAANG	TSS	54636807	54636858	.	+	.	gene_id "ENSBTAG00000005848"; gene_version "7"; gene_name "PRTG"; gene_source "ensembl"; gene_biotype "protein_coding";
10	FAANG	TSS	54810409	54810472	.	+	.	gene_id "ENSBTAG00000009151"; gene_version "6"; gene_name "PYGO1"; gene_source "ensembl"; gene_biotype "protein_coding";
10	FAANG	TSS	54846454	54846744	.	+	.	gene_id "ENSBTAG00000031388"; gene_version "5"; gene_name "DNAAF4"; gene_source "ensembl"; gene_biotype "protein_coding";
10	FAANG	TSS	54847058	54847068	.	+	.	gene_id "ENSBTAG00000031388"; gene_version "5"; gene_name "DNAAF4"; gene_source "ensembl"; gene_biotype "protein_coding";
10	FAANG	TSS	54928608	54928630	.	-	.	gene_id "ENSBTAG00000051675"; gene_version "1"; gene_name "C15orf65"; gene_source "ensembl"; gene_biotype "protein_coding";
10	FAANG	TSS	54931103	54931275	.	-	.	gene_id "ENSBTAG00000051675"; gene_version "1"; gene_name "C15orf65"; gene_source "ensembl"; gene_biotype "protein_coding";
10	FAANG	TSS	54931158	54931457	.	+	.	gene_id "ENSBTAG00000012741"; gene_version "5"; gene_name "CCPG1"; gene_source "ensembl"; gene_biotype "protein_coding";
10	FAANG	TSS	54931714	54931780	.	+	.	gene_id "ENSBTAG00000012741"; gene_version "5"; gene_name "CCPG1"; gene_source "ensembl"; gene_biotype "protein_coding";
10	FAANG	TSS	54943886	54943956	.	+	.	gene_id "ENSBTAG00000012741"; gene_version "5"; gene_name "CCPG1"; gene_source "ensembl"; gene_biotype "protein_coding";
10	FAANG	TSS	54969680	54969769	.	+	.	gene_id "ENSBTAG00000012741"; gene_version "5"; gene_name "CCPG1"; gene_source "ensembl"; gene_biotype "protein_coding";
10	FAANG	TSS	54972238	54972310	.	+	.	gene_id "ENSBTAG00000012741"; gene_version "5"; gene_name "CCPG1"; gene_source "ensembl"; gene_biotype "protein_coding";
10	FAANG	TSS	54972931	54972944	.	+	.	gene_id "ENSBTAG00000012741"; gene_version "5"; gene_name "CCPG1"; gene_source "ensembl"; gene_biotype "protein_coding";
10	FAANG	TSS	54998895	54998946	.	-	.	gene_id "ENSBTAG00000012740"; gene_version "6"; gene_name "PIGB"; gene_source "ensembl"; gene_biotype "protein_coding";
10	FAANG	TSS	54998964	54999076	.	+	.	gene_id "ENSBTAG00000012408"; gene_version "6"; gene_name "RAB27A"; gene_source "ensembl"; gene_biotype "protein_coding";
10	FAANG	TSS	54999194	54999248	.	-	.	gene_id "ENSBTAG00000012740"; gene_version "6"; gene_name "PIGB"; gene_source "ensembl"; gene_biotype "protein_coding";
10	FAANG	TSS	55014813	55014935	.	+	.	gene_id "ENSBTAG00000012408"; gene_version "6"; gene_name "RAB27A"; gene_source "ensembl"; gene_biotype "protein_coding";
10	FAANG	TSS	55034420	55034427	.	+	.	gene_id "ENSBTAG00000012408"; gene_version "6"; gene_name "RAB27A"; gene_source "ensembl"; gene_biotype "protein_coding";
10	FAANG	TSS	55054432	55054490	.	+	.	gene_id "ENSBTAG00000012408"; gene_version "6"; gene_name "RAB27A"; gene_source "ensembl"; gene_biotype "protein_coding";
10	FAANG	TSS	55066045	55066078	.	+	.	gene_id "ENSBTAG00000012408"; gene_version "6"; gene_name "RAB27A"; gene_source "ensembl"; gene_biotype "protein_coding";
10	FAANG	TSS	55077106	55077117	.	+	.	gene_id "ENSBTAG00000012408"; gene_version "6"; gene_name "RAB27A"; gene_source "ensembl"; gene_biotype "protein_coding";
10	FAANG	TSS	55099741	55099835	.	+	.	gene_id "ENSBTAG00000001342"; gene_version "4"; gene_name "RSL24D1"; gene_source "ensembl"; gene_biotype "protein_coding";
10	FAANG	TSS	56051563	56051580	.	-	.	gene_id "ENSBTAG00000025522"; gene_version "5"; gene_name "UNC13C"; gene_source "ensembl"; gene_biotype "protein_coding";
10	FAANG	TSS	56341971	56341997	.	-	.	gene_id "ENSBTAG00000025522"; gene_version "5"; gene_name "UNC13C"; gene_source "ensembl"; gene_biotype "protein_coding";
10	FAANG	TSS	56343176	56343442	.	-	.	gene_id "ENSBTAG00000025522"; gene_version "5"; gene_name "UNC13C"; gene_source "ensembl"; gene_biotype "protein_coding";
10	FAANG	TSS	56554658	56554741	.	+	.	gene_id "ENSBTAG00000021876"; gene_version "7"; gene_name "WDR72"; gene_source "ensembl"; gene_biotype "protein_coding";
10	FAANG	TSS	57605415	57605472	.	+	.	gene_id "ENSBTAG00000046470"; gene_version "2"; gene_name "ONECUT1"; gene_source "ensembl"; gene_biotype "protein_coding";
10	FAANG	TSS	57609311	57609329	.	+	.	gene_id "ENSBTAG00000046470"; gene_version "2"; gene_name "ONECUT1"; gene_source "ensembl"; gene_biotype "protein_coding";
10	FAANG	TSS	57722250	57722349	.	+	.	gene_id "ENSBTAG00000024958"; gene_version "5"; gene_name "FAM214A"; gene_source "ensembl"; gene_biotype "protein_coding";
10	FAANG	TSS	57722555	57722682	.	+	.	gene_id "ENSBTAG00000024958"; gene_version "5"; gene_name "FAM214A"; gene_source "ensembl"; gene_biotype "protein_coding";
10	FAANG	TSS	57749103	57749249	.	+	.	gene_id "ENSBTAG00000024958"; gene_version "5"; gene_name "FAM214A"; gene_source "ensembl"; gene_biotype "protein_coding";
10	FAANG	TSS	57807333	57807394	.	+	.	gene_id "ENSBTAG00000024958"; gene_version "5"; gene_name "FAM214A"; gene_source "ensembl"; gene_biotype "protein_coding";
10	FAANG	TSS	57818995	57819103	.	+	.	gene_id "ENSBTAG00000011022"; gene_version "6"; gene_name "ARPP19"; gene_source "ensembl"; gene_biotype "protein_coding";
10	FAANG	TSS	57819262	57819379	.	+	.	gene_id "ENSBTAG00000011022"; gene_version "6"; gene_name "ARPP19"; gene_source "ensembl"; gene_biotype "protein_coding";
10	FAANG	TSS	57819605	57819608	.	+	.	gene_id "ENSBTAG00000011022"; gene_version "6"; gene_name "ARPP19"; gene_source "ensembl"; gene_biotype "protein_coding";
10	FAANG	TSS	57819882	57819900	.	+	.	gene_id "ENSBTAG00000011022"; gene_version "6"; gene_name "ARPP19"; gene_source "ensembl"; gene_biotype "protein_coding";
10	FAANG	TSS	57828290	57828412	.	+	.	gene_id "ENSBTAG00000011022"; gene_version "6"; gene_name "ARPP19"; gene_source "ensembl"; gene_biotype "protein_coding";
10	FAANG	TSS	57833988	57834003	.	+	.	gene_id "ENSBTAG00000011022"; gene_version "6"; gene_name "ARPP19"; gene_source "ensembl"; gene_biotype "protein_coding";
10	FAANG	TSS	57848870	57848992	.	+	.	gene_id "ENSBTAG00000006489"; gene_version "6"; gene_name "MYO5A"; gene_source "ensembl"; gene_biotype "protein_coding";
10	FAANG	TSS	57996621	57996679	.	+	.	gene_id "ENSBTAG00000006489"; gene_version "6"; gene_name "MYO5A"; gene_source "ensembl"; gene_biotype "protein_coding";
10	FAANG	TSS	58018806	58018818	.	+	.	gene_id "ENSBTAG00000006489"; gene_version "6"; gene_name "MYO5A"; gene_source "ensembl"; gene_biotype "protein_coding";
10	FAANG	TSS	58061466	58061573	.	+	.	gene_id "ENSBTAG00000003763"; gene_version "5"; gene_name "MYO5C"; gene_source "ensembl"; gene_biotype "protein_coding";
10	FAANG	TSS	58143804	58143846	.	+	.	gene_id "ENSBTAG00000003763"; gene_version "5"; gene_name "MYO5C"; gene_source "ensembl"; gene_biotype "protein_coding";
10	FAANG	TSS	58192001	58192134	.	+	.	gene_id "ENSBTAG00000003762"; gene_version "6"; gene_name "GNB5"; gene_source "ensembl"; gene_biotype "protein_coding";
10	FAANG	TSS	58335033	58335060	.	-	.	gene_id "ENSBTAG00000005865"; gene_version "4"; gene_name "MAPK6"; gene_source "ensembl"; gene_biotype "protein_coding";
10	FAANG	TSS	58353406	58353455	.	-	.	gene_id "ENSBTAG00000005865"; gene_version "4"; gene_name "MAPK6"; gene_source "ensembl"; gene_biotype "protein_coding";
10	FAANG	TSS	58366682	58366818	.	-	.	gene_id "ENSBTAG00000005865"; gene_version "4"; gene_name "MAPK6"; gene_source "ensembl"; gene_biotype "protein_coding";
10	FAANG	TSS	58366980	58367023	.	-	.	gene_id "ENSBTAG00000005865"; gene_version "4"; gene_name "MAPK6"; gene_source "ensembl"; gene_biotype "protein_coding";
10	FAANG	TSS	58367419	58367507	.	-	.	gene_id "ENSBTAG00000005865"; gene_version "4"; gene_name "MAPK6"; gene_source "ensembl"; gene_biotype "protein_coding";
10	FAANG	TSS	58404003	58404154	.	+	.	gene_id "ENSBTAG00000013830"; gene_version "6"; gene_name "LEO1"; gene_source "ensembl"; gene_biotype "protein_coding";
10	FAANG	TSS	58425332	58425337	.	+	.	gene_id "ENSBTAG00000013830"; gene_version "6"; gene_name "LEO1"; gene_source "ensembl"; gene_biotype "protein_coding";
10	FAANG	TSS	58458037	58458046	.	-	.	gene_id "ENSBTAG00000048622"; gene_version "1"; gene_name "TMOD3"; gene_source "ensembl"; gene_biotype "protein_coding";
10	FAANG	TSS	58544491	58544662	.	-	.	gene_id "ENSBTAG00000048622"; gene_version "1"; gene_name "TMOD3"; gene_source "ensembl"; gene_biotype "protein_coding";
10	FAANG	TSS	58585802	58585812	.	-	.	gene_id "ENSBTAG00000014011"; gene_version "6"; gene_name "TMOD2"; gene_source "ensembl"; gene_biotype "protein_coding";
10	FAANG	TSS	58609657	58609790	.	-	.	gene_id "ENSBTAG00000014011"; gene_version "6"; gene_name "TMOD2"; gene_source "ensembl"; gene_biotype "protein_coding";
10	FAANG	TSS	58629193	58629210	.	+	.	gene_id "ENSBTAG00000017683"; gene_version "5"; gene_name "LYSMD2"; gene_source "ensembl"; gene_biotype "protein_coding";
10	FAANG	TSS	58629408	58629454	.	+	.	gene_id "ENSBTAG00000017683"; gene_version "5"; gene_name "LYSMD2"; gene_source "ensembl"; gene_biotype "protein_coding";
10	FAANG	TSS	58629789	58629813	.	+	.	gene_id "ENSBTAG00000017683"; gene_version "5"; gene_name "LYSMD2"; gene_source "ensembl"; gene_biotype "protein_coding";
10	FAANG	TSS	58684659	58684784	.	-	.	gene_id "ENSBTAG00000017677"; gene_version "5"; gene_name "SCG3"; gene_source "ensembl"; gene_biotype "protein_coding";
10	FAANG	TSS	58738468	58738490	.	+	.	gene_id "ENSBTAG00000000737"; gene_version "6"; gene_name "DMXL2"; gene_source "ensembl"; gene_biotype "protein_coding";
10	FAANG	TSS	58738672	58738750	.	+	.	gene_id "ENSBTAG00000000737"; gene_version "6"; gene_name "DMXL2"; gene_source "ensembl"; gene_biotype "protein_coding";
10	FAANG	TSS	58821471	58821536	.	+	.	gene_id "ENSBTAG00000000737"; gene_version "6"; gene_name "DMXL2"; gene_source "ensembl"; gene_biotype "protein_coding";
10	FAANG	TSS	59006114	59006125	.	-	.	gene_id "ENSBTAG00000002576"; gene_version "6"; gene_name "GLDN"; gene_source "ensembl"; gene_biotype "protein_coding";
10	FAANG	TSS	59314630	59314674	.	+	.	gene_id "ENSBTAG00000010472"; gene_version "6"; gene_name "TNFAIP8L3"; gene_source "ensembl"; gene_biotype "protein_coding";
10	FAANG	TSS	59460077	59460192	.	-	.	gene_id "ENSBTAG00000013616"; gene_version "7"; gene_name "AP4E1"; gene_source "ensembl"; gene_biotype "protein_coding";
10	FAANG	TSS	59460231	59460330	.	+	.	gene_id "ENSBTAG00000011831"; gene_version "5"; gene_name "SPPL2A"; gene_source "ensembl"; gene_biotype "protein_coding";
10	FAANG	TSS	59575756	59575922	.	+	.	gene_id "ENSBTAG00000011831"; gene_version "5"; gene_name "SPPL2A"; gene_source "ensembl"; gene_biotype "protein_coding";
10	FAANG	TSS	59618499	59618511	.	+	.	gene_id "ENSBTAG00000011831"; gene_version "5"; gene_name "SPPL2A"; gene_source "ensembl"; gene_biotype "protein_coding";
10	FAANG	TSS	59628150	59628163	.	+	.	gene_id "ENSBTAG00000011831"; gene_version "5"; gene_name "SPPL2A"; gene_source "ensembl"; gene_biotype "protein_coding";
10	FAANG	TSS	59648171	59648310	.	+	.	gene_id "ENSBTAG00000031165"; gene_version "4"; gene_name "TRPM7"; gene_source "ensembl"; gene_biotype "protein_coding";
10	FAANG	TSS	59686316	59686335	.	+	.	gene_id "ENSBTAG00000031165"; gene_version "4"; gene_name "TRPM7"; gene_source "ensembl"; gene_biotype "protein_coding";
10	FAANG	TSS	59697025	59697029	.	+	.	gene_id "ENSBTAG00000031165"; gene_version "4"; gene_name "TRPM7"; gene_source "ensembl"; gene_biotype "protein_coding";
10	FAANG	TSS	59775548	59775629	.	+	.	gene_id "ENSBTAG00000011929"; gene_version "6"; gene_name "USP50"; gene_source "ensembl"; gene_biotype "protein_coding";
10	FAANG	TSS	59797631	59797785	.	-	.	gene_id "ENSBTAG00000011916"; gene_version "6"; gene_name "USP8"; gene_source "ensembl"; gene_biotype "protein_coding";
10	FAANG	TSS	59809219	59809229	.	-	.	gene_id "ENSBTAG00000011916"; gene_version "6"; gene_name "USP8"; gene_source "ensembl"; gene_biotype "protein_coding";
10	FAANG	TSS	59815599	59815611	.	-	.	gene_id "ENSBTAG00000011916"; gene_version "6"; gene_name "USP8"; gene_source "ensembl"; gene_biotype "protein_coding";
10	FAANG	TSS	59849818	59849930	.	-	.	gene_id "ENSBTAG00000011916"; gene_version "6"; gene_name "USP8"; gene_source "ensembl"; gene_biotype "protein_coding";
10	FAANG	TSS	59850188	59850225	.	-	.	gene_id "ENSBTAG00000011916"; gene_version "6"; gene_name "USP8"; gene_source "ensembl"; gene_biotype "protein_coding";
10	FAANG	TSS	59889999	59890050	.	+	.	gene_id "ENSBTAG00000022801"; gene_version "5"; gene_name "GABPB1"; gene_source "ensembl"; gene_biotype "protein_coding";
10	FAANG	TSS	59890245	59890369	.	+	.	gene_id "ENSBTAG00000022801"; gene_version "5"; gene_name "GABPB1"; gene_source "ensembl"; gene_biotype "protein_coding";
10	FAANG	TSS	60070415	60070479	.	-	.	gene_id "ENSBTAG00000004303"; gene_version "6"; gene_name "SLC27A2"; gene_source "ensembl"; gene_biotype "protein_coding";
10	FAANG	TSS	60071231	60071256	.	-	.	gene_id "ENSBTAG00000004303"; gene_version "6"; gene_name "SLC27A2"; gene_source "ensembl"; gene_biotype "protein_coding";
10	FAANG	TSS	60090032	60090105	.	+	.	gene_id "ENSBTAG00000011936"; gene_version "7"; gene_name "ATP8B4"; gene_source "ensembl"; gene_biotype "protein_coding";
10	FAANG	TSS	60105908	60105921	.	+	.	gene_id "ENSBTAG00000011936"; gene_version "7"; gene_name "ATP8B4"; gene_source "ensembl"; gene_biotype "protein_coding";
10	FAANG	TSS	60138062	60138295	.	+	.	gene_id "ENSBTAG00000011936"; gene_version "7"; gene_name "ATP8B4"; gene_source "ensembl"; gene_biotype "protein_coding";
10	FAANG	TSS	60142716	60142822	.	+	.	gene_id "ENSBTAG00000011936"; gene_version "7"; gene_name "ATP8B4"; gene_source "ensembl"; gene_biotype "protein_coding";
10	FAANG	TSS	60143627	60143642	.	+	.	gene_id "ENSBTAG00000011936"; gene_version "7"; gene_name "ATP8B4"; gene_source "ensembl"; gene_biotype "protein_coding";
10	FAANG	TSS	60329554	60329625	.	+	.	gene_id "ENSBTAG00000011936"; gene_version "7"; gene_name "ATP8B4"; gene_source "ensembl"; gene_biotype "protein_coding";
10	FAANG	TSS	60712237	60712420	.	-	.	gene_id "ENSBTAG00000006201"; gene_version "6"; gene_name "DTWD1"; gene_source "ensembl"; gene_biotype "protein_coding";
10	FAANG	TSS	60712339	60712562	.	+	.	gene_id "ENSBTAG00000053150"; gene_version "1"; gene_source "ensembl"; gene_biotype "protein_coding";
10	FAANG	TSS	60853484	60853511	.	-	.	gene_id "ENSBTAG00000051898"; gene_version "1"; gene_name "FGF7"; gene_source "ensembl"; gene_biotype "protein_coding";
10	FAANG	TSS	60854120	60854497	.	-	.	gene_id "ENSBTAG00000051898"; gene_version "1"; gene_name "FGF7"; gene_source "ensembl"; gene_biotype "protein_coding";
10	FAANG	TSS	60925162	60925162	.	-	.	gene_id "ENSBTAG00000004011"; gene_version "5"; gene_name "GALK2"; gene_source "ensembl"; gene_biotype "protein_coding";
10	FAANG	TSS	61015864	61015869	.	-	.	gene_id "ENSBTAG00000004011"; gene_version "5"; gene_name "GALK2"; gene_source "ensembl"; gene_biotype "protein_coding";
10	FAANG	TSS	61065998	61066114	.	-	.	gene_id "ENSBTAG00000004011"; gene_version "5"; gene_name "GALK2"; gene_source "ensembl"; gene_biotype "protein_coding";
10	FAANG	TSS	61080528	61080780	.	-	.	gene_id "ENSBTAG00000004011"; gene_version "5"; gene_name "GALK2"; gene_source "ensembl"; gene_biotype "protein_coding";
10	FAANG	TSS	61080693	61080850	.	+	.	gene_id "ENSBTAG00000013425"; gene_version "6"; gene_name "COPS2"; gene_source "ensembl"; gene_biotype "protein_coding";
10	FAANG	TSS	61180840	61180867	.	+	.	gene_id "ENSBTAG00000046553"; gene_version "2"; gene_name "SECISBP2L"; gene_source "ensembl"; gene_biotype "protein_coding";
10	FAANG	TSS	61182222	61182433	.	+	.	gene_id "ENSBTAG00000046553"; gene_version "2"; gene_name "SECISBP2L"; gene_source "ensembl"; gene_biotype "protein_coding";
10	FAANG	TSS	61201514	61201525	.	+	.	gene_id "ENSBTAG00000046553"; gene_version "2"; gene_name "SECISBP2L"; gene_source "ensembl"; gene_biotype "protein_coding";
10	FAANG	TSS	61244014	61244094	.	+	.	gene_id "ENSBTAG00000022583"; gene_version "5"; gene_name "SHC4"; gene_source "ensembl"; gene_biotype "protein_coding";
10	FAANG	TSS	61284076	61284177	.	+	.	gene_id "ENSBTAG00000022583"; gene_version "5"; gene_name "SHC4"; gene_source "ensembl"; gene_biotype "protein_coding";
10	FAANG	TSS	61372036	61372156	.	-	.	gene_id "ENSBTAG00000027764"; gene_version "5"; gene_name "EID1"; gene_source "ensembl"; gene_biotype "protein_coding";
10	FAANG	TSS	61428021	61428138	.	+	.	gene_id "ENSBTAG00000011661"; gene_version "6"; gene_name "CEP152"; gene_source "ensembl"; gene_biotype "protein_coding";
10	FAANG	TSS	61428586	61428604	.	+	.	gene_id "ENSBTAG00000011661"; gene_version "6"; gene_name "CEP152"; gene_source "ensembl"; gene_biotype "protein_coding";
10	FAANG	TSS	61489892	61489939	.	+	.	gene_id "ENSBTAG00000011661"; gene_version "6"; gene_name "CEP152"; gene_source "ensembl"; gene_biotype "protein_coding";
10	FAANG	TSS	61504251	61504277	.	+	.	gene_id "ENSBTAG00000011661"; gene_version "6"; gene_name "CEP152"; gene_source "ensembl"; gene_biotype "protein_coding";
10	FAANG	TSS	61654501	61654569	.	+	.	gene_id "ENSBTAG00000002278"; gene_version "6"; gene_name "FBN1"; gene_source "ensembl"; gene_biotype "protein_coding";
10	FAANG	TSS	61691506	61691543	.	+	.	gene_id "ENSBTAG00000002278"; gene_version "6"; gene_name "FBN1"; gene_source "ensembl"; gene_biotype "protein_coding";
10	FAANG	TSS	61707444	61707458	.	+	.	gene_id "ENSBTAG00000002278"; gene_version "6"; gene_name "FBN1"; gene_source "ensembl"; gene_biotype "protein_coding";
10	FAANG	TSS	61776136	61776164	.	+	.	gene_id "ENSBTAG00000002278"; gene_version "6"; gene_name "FBN1"; gene_source "ensembl"; gene_biotype "protein_coding";
10	FAANG	TSS	61776511	61776522	.	+	.	gene_id "ENSBTAG00000002278"; gene_version "6"; gene_name "FBN1"; gene_source "ensembl"; gene_biotype "protein_coding";
10	FAANG	TSS	61779836	61779841	.	+	.	gene_id "ENSBTAG00000002278"; gene_version "6"; gene_name "FBN1"; gene_source "ensembl"; gene_biotype "protein_coding";
10	FAANG	TSS	61787652	61787664	.	+	.	gene_id "ENSBTAG00000002278"; gene_version "6"; gene_name "FBN1"; gene_source "ensembl"; gene_biotype "protein_coding";
10	FAANG	TSS	61823596	61823621	.	+	.	gene_id "ENSBTAG00000002278"; gene_version "6"; gene_name "FBN1"; gene_source "ensembl"; gene_biotype "protein_coding";
10	FAANG	TSS	61881592	61881604	.	+	.	gene_id "ENSBTAG00000002278"; gene_version "6"; gene_name "FBN1"; gene_source "ensembl"; gene_biotype "protein_coding";
10	FAANG	TSS	61881997	61882009	.	+	.	gene_id "ENSBTAG00000002278"; gene_version "6"; gene_name "FBN1"; gene_source "ensembl"; gene_biotype "protein_coding";
10	FAANG	TSS	61882425	61882439	.	+	.	gene_id "ENSBTAG00000002278"; gene_version "6"; gene_name "FBN1"; gene_source "ensembl"; gene_biotype "protein_coding";
10	FAANG	TSS	61905290	61905308	.	+	.	gene_id "ENSBTAG00000002278"; gene_version "6"; gene_name "FBN1"; gene_source "ensembl"; gene_biotype "protein_coding";
10	FAANG	TSS	61913811	61913849	.	+	.	gene_id "ENSBTAG00000002278"; gene_version "6"; gene_name "FBN1"; gene_source "ensembl"; gene_biotype "protein_coding";
10	FAANG	TSS	62070047	62070163	.	-	.	gene_id "ENSBTAG00000011998"; gene_version "5"; gene_name "DUT"; gene_source "ensembl"; gene_biotype "protein_coding";
10	FAANG	TSS	62070631	62070881	.	-	.	gene_id "ENSBTAG00000011998"; gene_version "5"; gene_name "DUT"; gene_source "ensembl"; gene_biotype "protein_coding";
10	FAANG	TSS	62071087	62071162	.	-	.	gene_id "ENSBTAG00000011998"; gene_version "5"; gene_name "DUT"; gene_source "ensembl"; gene_biotype "protein_coding";
10	FAANG	TSS	62149408	62149408	.	-	.	gene_id "ENSBTAG00000010145"; gene_version "6"; gene_name "SLC12A1"; gene_source "ensembl"; gene_biotype "protein_coding";
10	FAANG	TSS	62181267	62181396	.	-	.	gene_id "ENSBTAG00000010145"; gene_version "6"; gene_name "SLC12A1"; gene_source "ensembl"; gene_biotype "protein_coding";
10	FAANG	TSS	62182417	62182498	.	-	.	gene_id "ENSBTAG00000010145"; gene_version "6"; gene_name "SLC12A1"; gene_source "ensembl"; gene_biotype "protein_coding";
10	FAANG	TSS	62211052	62211193	.	+	.	gene_id "ENSBTAG00000008771"; gene_version "6"; gene_name "MYEF2"; gene_source "ensembl"; gene_biotype "protein_coding";
10	FAANG	TSS	62219582	62219589	.	+	.	gene_id "ENSBTAG00000008771"; gene_version "6"; gene_name "MYEF2"; gene_source "ensembl"; gene_biotype "protein_coding";
10	FAANG	TSS	62694125	62694141	.	-	.	gene_id "ENSBTAG00000016800"; gene_version "6"; gene_name "SEMA6D"; gene_source "ensembl"; gene_biotype "protein_coding";
10	FAANG	TSS	62695784	62696029	.	-	.	gene_id "ENSBTAG00000016800"; gene_version "6"; gene_name "SEMA6D"; gene_source "ensembl"; gene_biotype "protein_coding";
10	FAANG	TSS	62696981	62697208	.	-	.	gene_id "ENSBTAG00000016800"; gene_version "6"; gene_name "SEMA6D"; gene_source "ensembl"; gene_biotype "protein_coding";
10	FAANG	TSS	64812709	64812719	.	-	.	gene_id "ENSBTAG00000010365"; gene_version "5"; gene_name "SQOR"; gene_source "ensembl"; gene_biotype "protein_coding";
10	FAANG	TSS	64848505	64848542	.	-	.	gene_id "ENSBTAG00000010365"; gene_version "5"; gene_name "SQOR"; gene_source "ensembl"; gene_biotype "protein_coding";
10	FAANG	TSS	64864857	64865000	.	-	.	gene_id "ENSBTAG00000010365"; gene_version "5"; gene_name "SQOR"; gene_source "ensembl"; gene_biotype "protein_coding";
10	FAANG	TSS	64865171	64865181	.	-	.	gene_id "ENSBTAG00000010365"; gene_version "5"; gene_name "SQOR"; gene_source "ensembl"; gene_biotype "protein_coding";
10	FAANG	TSS	64865486	64865539	.	-	.	gene_id "ENSBTAG00000010365"; gene_version "5"; gene_name "SQOR"; gene_source "ensembl"; gene_biotype "protein_coding";
10	FAANG	TSS	64898210	64898403	.	-	.	gene_id "ENSBTAG00000012250"; gene_version "6"; gene_name "BLOC1S6"; gene_source "ensembl"; gene_biotype "protein_coding";
10	FAANG	TSS	64938000	64938070	.	+	.	gene_id "ENSBTAG00000021019"; gene_version "7"; gene_name "SLC30A4"; gene_source "ensembl"; gene_biotype "protein_coding";
10	FAANG	TSS	64947605	64947774	.	+	.	gene_id "ENSBTAG00000021019"; gene_version "7"; gene_name "SLC30A4"; gene_source "ensembl"; gene_biotype "protein_coding";
10	FAANG	TSS	65001412	65001419	.	-	.	gene_id "ENSBTAG00000004558"; gene_version "5"; gene_name "C10H15orf48"; gene_source "ensembl"; gene_biotype "protein_coding";
10	FAANG	TSS	65001881	65001918	.	-	.	gene_id "ENSBTAG00000012250"; gene_version "6"; gene_name "BLOC1S6"; gene_source "ensembl"; gene_biotype "protein_coding";
10	FAANG	TSS	65001881	65001918	.	-	.	gene_id "ENSBTAG00000004558"; gene_version "5"; gene_name "C10H15orf48"; gene_source "ensembl"; gene_biotype "protein_coding";
10	FAANG	TSS	65003146	65003165	.	-	.	gene_id "ENSBTAG00000004558"; gene_version "5"; gene_name "C10H15orf48"; gene_source "ensembl"; gene_biotype "protein_coding";
10	FAANG	TSS	65018038	65018048	.	-	.	gene_id "ENSBTAG00000004558"; gene_version "5"; gene_name "C10H15orf48"; gene_source "ensembl"; gene_biotype "protein_coding";
10	FAANG	TSS	65019244	65019463	.	-	.	gene_id "ENSBTAG00000004558"; gene_version "5"; gene_name "C10H15orf48"; gene_source "ensembl"; gene_biotype "protein_coding";
10	FAANG	TSS	65056991	65057060	.	-	.	gene_id "ENSBTAG00000018279"; gene_version "6"; gene_name "SPATA5L1"; gene_source "ensembl"; gene_biotype "protein_coding";
10	FAANG	TSS	65098545	65098641	.	-	.	gene_id "ENSBTAG00000053174"; gene_version "1"; gene_source "ensembl"; gene_biotype "protein_coding";
10	FAANG	TSS	65098652	65098762	.	+	.	gene_id "ENSBTAG00000005586"; gene_version "6"; gene_name "GATM"; gene_source "ensembl"; gene_biotype "protein_coding";
10	FAANG	TSS	65113690	65113733	.	+	.	gene_id "ENSBTAG00000005586"; gene_version "6"; gene_name "GATM"; gene_source "ensembl"; gene_biotype "protein_coding";
10	FAANG	TSS	65201952	65202000	.	-	.	gene_id "ENSBTAG00000016327"; gene_version "5"; gene_name "SLC28A2"; gene_source "ensembl"; gene_biotype "protein_coding";
10	FAANG	TSS	65297194	65297209	.	-	.	gene_id "ENSBTAG00000016246"; gene_version "4"; gene_name "DUOX1"; gene_source "ensembl"; gene_biotype "protein_coding";
10	FAANG	TSS	65297930	65298003	.	+	.	gene_id "ENSBTAG00000016242"; gene_version "6"; gene_name "DUOXA1"; gene_source "ensembl"; gene_biotype "protein_coding";
10	FAANG	TSS	65310272	65310339	.	-	.	gene_id "ENSBTAG00000016239"; gene_version "6"; gene_name "DUOXA2"; gene_source "ensembl"; gene_biotype "protein_coding";
10	FAANG	TSS	65312895	65312992	.	-	.	gene_id "ENSBTAG00000016239"; gene_version "6"; gene_name "DUOXA2"; gene_source "ensembl"; gene_biotype "protein_coding";
10	FAANG	TSS	65313045	65313146	.	+	.	gene_id "ENSBTAG00000016234"; gene_version "5"; gene_name "DUOX2"; gene_source "ensembl"; gene_biotype "protein_coding";
10	FAANG	TSS	65318703	65318717	.	+	.	gene_id "ENSBTAG00000016234"; gene_version "5"; gene_name "DUOX2"; gene_source "ensembl"; gene_biotype "protein_coding";
10	FAANG	TSS	65325429	65325442	.	+	.	gene_id "ENSBTAG00000016234"; gene_version "5"; gene_name "DUOX2"; gene_source "ensembl"; gene_biotype "protein_coding";
10	FAANG	TSS	65330102	65330162	.	+	.	gene_id "ENSBTAG00000016234"; gene_version "5"; gene_name "DUOX2"; gene_source "ensembl"; gene_biotype "protein_coding";
10	FAANG	TSS	65381947	65382126	.	-	.	gene_id "ENSBTAG00000025496"; gene_version "5"; gene_name "SORD"; gene_source "ensembl"; gene_biotype "protein_coding";
10	FAANG	TSS	65538646	65538905	.	-	.	gene_id "ENSBTAG00000014501"; gene_version "5"; gene_name "FERMT2"; gene_source "ensembl"; gene_biotype "protein_coding";
10	FAANG	TSS	65552752	65552752	.	-	.	gene_id "ENSBTAG00000014501"; gene_version "5"; gene_name "FERMT2"; gene_source "ensembl"; gene_biotype "protein_coding";
10	FAANG	TSS	65613149	65613229	.	-	.	gene_id "ENSBTAG00000014501"; gene_version "5"; gene_name "FERMT2"; gene_source "ensembl"; gene_biotype "protein_coding";
10	FAANG	TSS	65613509	65613619	.	-	.	gene_id "ENSBTAG00000014501"; gene_version "5"; gene_name "FERMT2"; gene_source "ensembl"; gene_biotype "protein_coding";
10	FAANG	TSS	65614841	65614960	.	-	.	gene_id "ENSBTAG00000014501"; gene_version "5"; gene_name "FERMT2"; gene_source "ensembl"; gene_biotype "protein_coding";
10	FAANG	TSS	65741004	65741128	.	-	.	gene_id "ENSBTAG00000019924"; gene_version "6"; gene_name "DDHD1"; gene_source "ensembl"; gene_biotype "protein_coding";
10	FAANG	TSS	66519284	66519298	.	-	.	gene_id "ENSBTAG00000003835"; gene_version "5"; gene_name "BMP4"; gene_source "ensembl"; gene_biotype "protein_coding";
10	FAANG	TSS	66522172	66522299	.	-	.	gene_id "ENSBTAG00000003835"; gene_version "5"; gene_name "BMP4"; gene_source "ensembl"; gene_biotype "protein_coding";
10	FAANG	TSS	66523240	66523270	.	-	.	gene_id "ENSBTAG00000003835"; gene_version "5"; gene_name "BMP4"; gene_source "ensembl"; gene_biotype "protein_coding";
10	FAANG	TSS	66525589	66525674	.	-	.	gene_id "ENSBTAG00000003835"; gene_version "5"; gene_name "BMP4"; gene_source "ensembl"; gene_biotype "protein_coding";
10	FAANG	TSS	66703578	66703595	.	-	.	gene_id "ENSBTAG00000003835"; gene_version "5"; gene_name "BMP4"; gene_source "ensembl"; gene_biotype "protein_coding";
10	FAANG	TSS	66743247	66743296	.	-	.	gene_id "ENSBTAG00000003835"; gene_version "5"; gene_name "BMP4"; gene_source "ensembl"; gene_biotype "protein_coding";
10	FAANG	TSS	66925119	66925245	.	+	.	gene_id "ENSBTAG00000019496"; gene_version "5"; gene_name "CDKN3"; gene_source "ensembl"; gene_biotype "protein_coding";
10	FAANG	TSS	66961752	66961891	.	-	.	gene_id "ENSBTAG00000019500"; gene_version "6"; gene_name "CNIH1"; gene_source "ensembl"; gene_biotype "protein_coding";
10	FAANG	TSS	66996669	66996935	.	-	.	gene_id "ENSBTAG00000054095"; gene_version "1"; gene_name "GMFB"; gene_source "ensembl"; gene_biotype "protein_coding";
10	FAANG	TSS	67014580	67014720	.	+	.	gene_id "ENSBTAG00000017141"; gene_version "5"; gene_name "CGRRF1"; gene_source "ensembl"; gene_biotype "protein_coding";
10	FAANG	TSS	67062892	67063076	.	+	.	gene_id "ENSBTAG00000001468"; gene_version "5"; gene_name "SAMD4A"; gene_source "ensembl"; gene_biotype "protein_coding";
10	FAANG	TSS	67064102	67064196	.	+	.	gene_id "ENSBTAG00000001468"; gene_version "5"; gene_name "SAMD4A"; gene_source "ensembl"; gene_biotype "protein_coding";
10	FAANG	TSS	67064932	67064969	.	+	.	gene_id "ENSBTAG00000001468"; gene_version "5"; gene_name "SAMD4A"; gene_source "ensembl"; gene_biotype "protein_coding";
10	FAANG	TSS	67182595	67182666	.	+	.	gene_id "ENSBTAG00000001468"; gene_version "5"; gene_name "SAMD4A"; gene_source "ensembl"; gene_biotype "protein_coding";
10	FAANG	TSS	67250660	67250740	.	+	.	gene_id "ENSBTAG00000001468"; gene_version "5"; gene_name "SAMD4A"; gene_source "ensembl"; gene_biotype "protein_coding";
10	FAANG	TSS	67260260	67260283	.	+	.	gene_id "ENSBTAG00000001468"; gene_version "5"; gene_name "SAMD4A"; gene_source "ensembl"; gene_biotype "protein_coding";
10	FAANG	TSS	67269281	67269395	.	+	.	gene_id "ENSBTAG00000001468"; gene_version "5"; gene_name "SAMD4A"; gene_source "ensembl"; gene_biotype "protein_coding";
10	FAANG	TSS	67281521	67281531	.	+	.	gene_id "ENSBTAG00000001468"; gene_version "5"; gene_name "SAMD4A"; gene_source "ensembl"; gene_biotype "protein_coding";
10	FAANG	TSS	67285632	67285645	.	+	.	gene_id "ENSBTAG00000001468"; gene_version "5"; gene_name "SAMD4A"; gene_source "ensembl"; gene_biotype "protein_coding";
10	FAANG	TSS	67289022	67289032	.	+	.	gene_id "ENSBTAG00000001468"; gene_version "5"; gene_name "SAMD4A"; gene_source "ensembl"; gene_biotype "protein_coding";
10	FAANG	TSS	67400542	67400569	.	-	.	gene_id "ENSBTAG00000040151"; gene_version "3"; gene_name "GCH1"; gene_source "ensembl"; gene_biotype "protein_coding";
10	FAANG	TSS	67504429	67504509	.	-	.	gene_id "ENSBTAG00000019120"; gene_version "6"; gene_name "WDHD1"; gene_source "ensembl"; gene_biotype "protein_coding";
10	FAANG	TSS	67504501	67504654	.	+	.	gene_id "ENSBTAG00000021988"; gene_version "3"; gene_name "SOCS4"; gene_source "ensembl"; gene_biotype "protein_coding";
10	FAANG	TSS	67525379	67525503	.	+	.	gene_id "ENSBTAG00000021986"; gene_version "6"; gene_name "MAPK1IP1L"; gene_source "ensembl"; gene_biotype "protein_coding";
10	FAANG	TSS	67534145	67534213	.	+	.	gene_id "ENSBTAG00000021986"; gene_version "6"; gene_name "MAPK1IP1L"; gene_source "ensembl"; gene_biotype "protein_coding";
10	FAANG	TSS	67534352	67534365	.	+	.	gene_id "ENSBTAG00000021986"; gene_version "6"; gene_name "MAPK1IP1L"; gene_source "ensembl"; gene_biotype "protein_coding";
10	FAANG	TSS	67535725	67535758	.	+	.	gene_id "ENSBTAG00000021986"; gene_version "6"; gene_name "MAPK1IP1L"; gene_source "ensembl"; gene_biotype "protein_coding";
10	FAANG	TSS	67536531	67536540	.	+	.	gene_id "ENSBTAG00000021986"; gene_version "6"; gene_name "MAPK1IP1L"; gene_source "ensembl"; gene_biotype "protein_coding";
10	FAANG	TSS	67611524	67611632	.	+	.	gene_id "ENSBTAG00000002326"; gene_version "5"; gene_name "LGALS3"; gene_source "ensembl"; gene_biotype "protein_coding";
10	FAANG	TSS	67612068	67612078	.	-	.	gene_id "ENSBTAG00000019120"; gene_version "6"; gene_name "WDHD1"; gene_source "ensembl"; gene_biotype "protein_coding";
10	FAANG	TSS	67627523	67627525	.	+	.	gene_id "ENSBTAG00000002326"; gene_version "5"; gene_name "LGALS3"; gene_source "ensembl"; gene_biotype "protein_coding";
10	FAANG	TSS	67677140	67677212	.	-	.	gene_id "ENSBTAG00000002331"; gene_version "6"; gene_name "DLGAP5"; gene_source "ensembl"; gene_biotype "protein_coding";
10	FAANG	TSS	67753175	67753292	.	+	.	gene_id "ENSBTAG00000020533"; gene_version "6"; gene_name "FBXO34"; gene_source "ensembl"; gene_biotype "protein_coding";
10	FAANG	TSS	67753484	67753521	.	+	.	gene_id "ENSBTAG00000020533"; gene_version "6"; gene_name "FBXO34"; gene_source "ensembl"; gene_biotype "protein_coding";
10	FAANG	TSS	67843038	67843039	.	-	.	gene_id "ENSBTAG00000010795"; gene_version "4"; gene_name "ATG14"; gene_source "ensembl"; gene_biotype "protein_coding";
10	FAANG	TSS	67878934	67879096	.	-	.	gene_id "ENSBTAG00000010795"; gene_version "4"; gene_name "ATG14"; gene_source "ensembl"; gene_biotype "protein_coding";
10	FAANG	TSS	68005241	68005270	.	+	.	gene_id "ENSBTAG00000017713"; gene_version "6"; gene_name "KTN1"; gene_source "ensembl"; gene_biotype "protein_coding";
10	FAANG	TSS	68005752	68005774	.	+	.	gene_id "ENSBTAG00000017713"; gene_version "6"; gene_name "KTN1"; gene_source "ensembl"; gene_biotype "protein_coding";
10	FAANG	TSS	68006244	68006385	.	+	.	gene_id "ENSBTAG00000017713"; gene_version "6"; gene_name "KTN1"; gene_source "ensembl"; gene_biotype "protein_coding";
10	FAANG	TSS	68035829	68035837	.	+	.	gene_id "ENSBTAG00000017713"; gene_version "6"; gene_name "KTN1"; gene_source "ensembl"; gene_biotype "protein_coding";
10	FAANG	TSS	68043867	68043904	.	+	.	gene_id "ENSBTAG00000017713"; gene_version "6"; gene_name "KTN1"; gene_source "ensembl"; gene_biotype "protein_coding";
10	FAANG	TSS	68054700	68054710	.	+	.	gene_id "ENSBTAG00000017713"; gene_version "6"; gene_name "KTN1"; gene_source "ensembl"; gene_biotype "protein_coding";
10	FAANG	TSS	68068969	68068970	.	+	.	gene_id "ENSBTAG00000017713"; gene_version "6"; gene_name "KTN1"; gene_source "ensembl"; gene_biotype "protein_coding";
10	FAANG	TSS	68069866	68069881	.	+	.	gene_id "ENSBTAG00000017713"; gene_version "6"; gene_name "KTN1"; gene_source "ensembl"; gene_biotype "protein_coding";
10	FAANG	TSS	68070060	68070063	.	+	.	gene_id "ENSBTAG00000017713"; gene_version "6"; gene_name "KTN1"; gene_source "ensembl"; gene_biotype "protein_coding";
10	FAANG	TSS	68070920	68070931	.	+	.	gene_id "ENSBTAG00000017713"; gene_version "6"; gene_name "KTN1"; gene_source "ensembl"; gene_biotype "protein_coding";
10	FAANG	TSS	68075421	68075509	.	+	.	gene_id "ENSBTAG00000017713"; gene_version "6"; gene_name "KTN1"; gene_source "ensembl"; gene_biotype "protein_coding";
10	FAANG	TSS	68078258	68078258	.	+	.	gene_id "ENSBTAG00000017713"; gene_version "6"; gene_name "KTN1"; gene_source "ensembl"; gene_biotype "protein_coding";
10	FAANG	TSS	68080986	68081004	.	+	.	gene_id "ENSBTAG00000017713"; gene_version "6"; gene_name "KTN1"; gene_source "ensembl"; gene_biotype "protein_coding";
10	FAANG	TSS	68088801	68088811	.	+	.	gene_id "ENSBTAG00000017713"; gene_version "6"; gene_name "KTN1"; gene_source "ensembl"; gene_biotype "protein_coding";
10	FAANG	TSS	68097324	68097337	.	+	.	gene_id "ENSBTAG00000017713"; gene_version "6"; gene_name "KTN1"; gene_source "ensembl"; gene_biotype "protein_coding";
10	FAANG	TSS	68101727	68101742	.	+	.	gene_id "ENSBTAG00000017713"; gene_version "6"; gene_name "KTN1"; gene_source "ensembl"; gene_biotype "protein_coding";
10	FAANG	TSS	68159650	68159659	.	+	.	gene_id "ENSBTAG00000049100"; gene_version "1"; gene_source "ensembl"; gene_biotype "lncRNA";
10	FAANG	TSS	68172994	68173037	.	+	.	gene_id "ENSBTAG00000049100"; gene_version "1"; gene_source "ensembl"; gene_biotype "lncRNA";
10	FAANG	TSS	68531191	68531221	.	+	.	gene_id "ENSBTAG00000005141"; gene_version "6"; gene_name "PELI2"; gene_source "ensembl"; gene_biotype "protein_coding";
10	FAANG	TSS	68531844	68531983	.	+	.	gene_id "ENSBTAG00000005141"; gene_version "6"; gene_name "PELI2"; gene_source "ensembl"; gene_biotype "protein_coding";
10	FAANG	TSS	69004928	69004953	.	+	.	gene_id "ENSBTAG00000030881"; gene_version "4"; gene_name "TMEM260"; gene_source "ensembl"; gene_biotype "protein_coding";
10	FAANG	TSS	69005116	69005192	.	+	.	gene_id "ENSBTAG00000030881"; gene_version "4"; gene_name "TMEM260"; gene_source "ensembl"; gene_biotype "protein_coding";
10	FAANG	TSS	69224724	69224737	.	-	.	gene_id "ENSBTAG00000014741"; gene_version "5"; gene_name "OTX2"; gene_source "ensembl"; gene_biotype "protein_coding";
10	FAANG	TSS	69671020	69671124	.	-	.	gene_id "ENSBTAG00000013042"; gene_version "6"; gene_name "EXOC5"; gene_source "ensembl"; gene_biotype "protein_coding";
10	FAANG	TSS	69671121	69671256	.	+	.	gene_id "ENSBTAG00000013043"; gene_version "5"; gene_name "AP5M1"; gene_source "ensembl"; gene_biotype "protein_coding";
10	FAANG	TSS	69768194	69768349	.	+	.	gene_id "ENSBTAG00000012998"; gene_version "6"; gene_name "NAA30"; gene_source "ensembl"; gene_biotype "protein_coding";
10	FAANG	TSS	69787315	69787328	.	+	.	gene_id "ENSBTAG00000012998"; gene_version "6"; gene_name "NAA30"; gene_source "ensembl"; gene_biotype "protein_coding";
10	FAANG	TSS	69853249	69853337	.	-	.	gene_id "ENSBTAG00000009862"; gene_version "6"; gene_name "CCDC198"; gene_source "ensembl"; gene_biotype "protein_coding";
10	FAANG	TSS	69885196	69885207	.	-	.	gene_id "ENSBTAG00000009862"; gene_version "6"; gene_name "CCDC198"; gene_source "ensembl"; gene_biotype "protein_coding";
10	FAANG	TSS	70111772	70111799	.	-	.	gene_id "ENSBTAG00000006341"; gene_version "6"; gene_name "SLC35F4"; gene_source "ensembl"; gene_biotype "protein_coding";
10	FAANG	TSS	70183979	70183987	.	-	.	gene_id "ENSBTAG00000006341"; gene_version "6"; gene_name "SLC35F4"; gene_source "ensembl"; gene_biotype "protein_coding";
10	FAANG	TSS	70474654	70474732	.	-	.	gene_id "ENSBTAG00000020880"; gene_version "5"; gene_name "ARMH4"; gene_source "ensembl"; gene_biotype "protein_coding";
10	FAANG	TSS	70515364	70515475	.	+	.	gene_id "ENSBTAG00000014392"; gene_version "5"; gene_name "ACTR10"; gene_source "ensembl"; gene_biotype "protein_coding";
10	FAANG	TSS	70526078	70526134	.	+	.	gene_id "ENSBTAG00000014392"; gene_version "5"; gene_name "ACTR10"; gene_source "ensembl"; gene_biotype "protein_coding";
10	FAANG	TSS	70551008	70551154	.	+	.	gene_id "ENSBTAG00000002808"; gene_version "5"; gene_name "PSMA3"; gene_source "ensembl"; gene_biotype "protein_coding";
10	FAANG	TSS	70592641	70592761	.	+	.	gene_id "ENSBTAG00000018898"; gene_version "6"; gene_name "ARID4A"; gene_source "ensembl"; gene_biotype "protein_coding";
10	FAANG	TSS	70593362	70593484	.	+	.	gene_id "ENSBTAG00000018898"; gene_version "6"; gene_name "ARID4A"; gene_source "ensembl"; gene_biotype "protein_coding";
10	FAANG	TSS	70615497	70615704	.	+	.	gene_id "ENSBTAG00000018898"; gene_version "6"; gene_name "ARID4A"; gene_source "ensembl"; gene_biotype "protein_coding";
10	FAANG	TSS	70625169	70625172	.	+	.	gene_id "ENSBTAG00000018898"; gene_version "6"; gene_name "ARID4A"; gene_source "ensembl"; gene_biotype "protein_coding";
10	FAANG	TSS	70630872	70630885	.	+	.	gene_id "ENSBTAG00000018898"; gene_version "6"; gene_name "ARID4A"; gene_source "ensembl"; gene_biotype "protein_coding";
10	FAANG	TSS	70670979	70671045	.	+	.	gene_id "ENSBTAG00000004631"; gene_version "6"; gene_name "KIAA0586"; gene_source "ensembl"; gene_biotype "protein_coding";
10	FAANG	TSS	70670979	70671045	.	+	.	gene_id "ENSBTAG00000052431"; gene_version "1"; gene_name "TOMM20L"; gene_source "ensembl"; gene_biotype "protein_coding";
10	FAANG	TSS	70697991	70698022	.	+	.	gene_id "ENSBTAG00000004631"; gene_version "6"; gene_name "KIAA0586"; gene_source "ensembl"; gene_biotype "protein_coding";
10	FAANG	TSS	70698188	70698288	.	-	.	gene_id "ENSBTAG00000010503"; gene_version "6"; gene_name "TIMM9"; gene_source "ensembl"; gene_biotype "protein_coding";
10	FAANG	TSS	70698786	70698871	.	+	.	gene_id "ENSBTAG00000004631"; gene_version "6"; gene_name "KIAA0586"; gene_source "ensembl"; gene_biotype "protein_coding";
10	FAANG	TSS	70699623	70699663	.	-	.	gene_id "ENSBTAG00000010503"; gene_version "6"; gene_name "TIMM9"; gene_source "ensembl"; gene_biotype "protein_coding";
10	FAANG	TSS	70708416	70708434	.	+	.	gene_id "ENSBTAG00000004631"; gene_version "6"; gene_name "KIAA0586"; gene_source "ensembl"; gene_biotype "protein_coding";
10	FAANG	TSS	70709629	70709640	.	+	.	gene_id "ENSBTAG00000004631"; gene_version "6"; gene_name "KIAA0586"; gene_source "ensembl"; gene_biotype "protein_coding";
10	FAANG	TSS	70737181	70737214	.	+	.	gene_id "ENSBTAG00000004631"; gene_version "6"; gene_name "KIAA0586"; gene_source "ensembl"; gene_biotype "protein_coding";
10	FAANG	TSS	70777769	70777776	.	+	.	gene_id "ENSBTAG00000004631"; gene_version "6"; gene_name "KIAA0586"; gene_source "ensembl"; gene_biotype "protein_coding";
10	FAANG	TSS	70905411	70905535	.	+	.	gene_id "ENSBTAG00000019421"; gene_version "6"; gene_name "DACT1"; gene_source "ensembl"; gene_biotype "protein_coding";
10	FAANG	TSS	70906236	70906259	.	+	.	gene_id "ENSBTAG00000019421"; gene_version "6"; gene_name "DACT1"; gene_source "ensembl"; gene_biotype "protein_coding";
10	FAANG	TSS	70910156	70910168	.	+	.	gene_id "ENSBTAG00000019421"; gene_version "6"; gene_name "DACT1"; gene_source "ensembl"; gene_biotype "protein_coding";
10	FAANG	TSS	70914429	70914437	.	+	.	gene_id "ENSBTAG00000019421"; gene_version "6"; gene_name "DACT1"; gene_source "ensembl"; gene_biotype "protein_coding";
10	FAANG	TSS	70915222	70915235	.	+	.	gene_id "ENSBTAG00000019421"; gene_version "6"; gene_name "DACT1"; gene_source "ensembl"; gene_biotype "protein_coding";
10	FAANG	TSS	71359203	71359245	.	-	.	gene_id "ENSBTAG00000045799"; gene_version "2"; gene_source "ensembl"; gene_biotype "protein_coding";
10	FAANG	TSS	71479272	71479402	.	+	.	gene_id "ENSBTAG00000005984"; gene_version "6"; gene_name "DAAM1"; gene_source "ensembl"; gene_biotype "protein_coding";
10	FAANG	TSS	71532468	71532547	.	+	.	gene_id "ENSBTAG00000005984"; gene_version "6"; gene_name "DAAM1"; gene_source "ensembl"; gene_biotype "protein_coding";
10	FAANG	TSS	71624180	71624187	.	+	.	gene_id "ENSBTAG00000005984"; gene_version "6"; gene_name "DAAM1"; gene_source "ensembl"; gene_biotype "protein_coding";
10	FAANG	TSS	71624444	71624522	.	+	.	gene_id "ENSBTAG00000005984"; gene_version "6"; gene_name "DAAM1"; gene_source "ensembl"; gene_biotype "protein_coding";
10	FAANG	TSS	71629661	71629784	.	+	.	gene_id "ENSBTAG00000005984"; gene_version "6"; gene_name "DAAM1"; gene_source "ensembl"; gene_biotype "protein_coding";
10	FAANG	TSS	71630078	71630090	.	+	.	gene_id "ENSBTAG00000005984"; gene_version "6"; gene_name "DAAM1"; gene_source "ensembl"; gene_biotype "protein_coding";
10	FAANG	TSS	71659237	71659251	.	+	.	gene_id "ENSBTAG00000005984"; gene_version "6"; gene_name "DAAM1"; gene_source "ensembl"; gene_biotype "protein_coding";
10	FAANG	TSS	71664057	71664100	.	+	.	gene_id "ENSBTAG00000005984"; gene_version "6"; gene_name "DAAM1"; gene_source "ensembl"; gene_biotype "protein_coding";
10	FAANG	TSS	71668882	71669030	.	+	.	gene_id "ENSBTAG00000005984"; gene_version "6"; gene_name "DAAM1"; gene_source "ensembl"; gene_biotype "protein_coding";
10	FAANG	TSS	71759797	71759874	.	-	.	gene_id "ENSBTAG00000030824"; gene_version "3"; gene_name "L3HYPDH"; gene_source "ensembl"; gene_biotype "protein_coding";
10	FAANG	TSS	71759890	71760010	.	+	.	gene_id "ENSBTAG00000003371"; gene_version "6"; gene_name "JKAMP"; gene_source "ensembl"; gene_biotype "protein_coding";
10	FAANG	TSS	71856078	71856099	.	-	.	gene_id "ENSBTAG00000011451"; gene_version "7"; gene_name "RTN1"; gene_source "ensembl"; gene_biotype "protein_coding";
10	FAANG	TSS	71897637	71897828	.	-	.	gene_id "ENSBTAG00000011451"; gene_version "7"; gene_name "RTN1"; gene_source "ensembl"; gene_biotype "protein_coding";
10	FAANG	TSS	72109181	72109361	.	-	.	gene_id "ENSBTAG00000011451"; gene_version "7"; gene_name "RTN1"; gene_source "ensembl"; gene_biotype "protein_coding";
10	FAANG	TSS	72148174	72148214	.	+	.	gene_id "ENSBTAG00000003090"; gene_version "6"; gene_name "LRRC9"; gene_source "ensembl"; gene_biotype "protein_coding";
10	FAANG	TSS	72148458	72148565	.	+	.	gene_id "ENSBTAG00000003090"; gene_version "6"; gene_name "LRRC9"; gene_source "ensembl"; gene_biotype "protein_coding";
10	FAANG	TSS	72308576	72308915	.	+	.	gene_id "ENSBTAG00000014096"; gene_version "6"; gene_name "PCNX4"; gene_source "ensembl"; gene_biotype "protein_coding";
10	FAANG	TSS	72385709	72385852	.	-	.	gene_id "ENSBTAG00000020729"; gene_version "6"; gene_name "DHRS7"; gene_source "ensembl"; gene_biotype "protein_coding";
10	FAANG	TSS	72467034	72467348	.	+	.	gene_id "ENSBTAG00000018127"; gene_version "5"; gene_name "PPM1A"; gene_source "ensembl"; gene_biotype "protein_coding";
10	FAANG	TSS	72471725	72471780	.	+	.	gene_id "ENSBTAG00000018127"; gene_version "5"; gene_name "PPM1A"; gene_source "ensembl"; gene_biotype "protein_coding";
10	FAANG	TSS	72472037	72472128	.	+	.	gene_id "ENSBTAG00000018127"; gene_version "5"; gene_name "PPM1A"; gene_source "ensembl"; gene_biotype "protein_coding";
10	FAANG	TSS	72500440	72500445	.	+	.	gene_id "ENSBTAG00000018127"; gene_version "5"; gene_name "PPM1A"; gene_source "ensembl"; gene_biotype "protein_coding";
10	FAANG	TSS	72501273	72501307	.	+	.	gene_id "ENSBTAG00000018127"; gene_version "5"; gene_name "PPM1A"; gene_source "ensembl"; gene_biotype "protein_coding";
10	FAANG	TSS	72508250	72508255	.	+	.	gene_id "ENSBTAG00000018127"; gene_version "5"; gene_name "PPM1A"; gene_source "ensembl"; gene_biotype "protein_coding";
10	FAANG	TSS	72694535	72694548	.	+	.	gene_id "ENSBTAG00000013035"; gene_version "6"; gene_name "SIX6"; gene_source "ensembl"; gene_biotype "protein_coding";
10	FAANG	TSS	72819933	72819974	.	-	.	gene_id "ENSBTAG00000012139"; gene_version "5"; gene_name "SIX1"; gene_source "ensembl"; gene_biotype "protein_coding";
10	FAANG	TSS	72820997	72821040	.	-	.	gene_id "ENSBTAG00000012139"; gene_version "5"; gene_name "SIX1"; gene_source "ensembl"; gene_biotype "protein_coding";
10	FAANG	TSS	72828695	72828750	.	+	.	gene_id "ENSBTAG00000048977"; gene_version "1"; gene_source "ensembl"; gene_biotype "lncRNA";
10	FAANG	TSS	72884523	72884573	.	-	.	gene_id "ENSBTAG00000049091"; gene_version "1"; gene_name "SIX4"; gene_source "ensembl"; gene_biotype "protein_coding";
10	FAANG	TSS	72884743	72884873	.	+	.	gene_id "ENSBTAG00000030801"; gene_version "4"; gene_name "MNAT1"; gene_source "ensembl"; gene_biotype "protein_coding";
10	FAANG	TSS	72885330	72885344	.	-	.	gene_id "ENSBTAG00000049091"; gene_version "1"; gene_name "SIX4"; gene_source "ensembl"; gene_biotype "protein_coding";
10	FAANG	TSS	72895028	72895156	.	+	.	gene_id "ENSBTAG00000030801"; gene_version "4"; gene_name "MNAT1"; gene_source "ensembl"; gene_biotype "protein_coding";
10	FAANG	TSS	73111542	73111568	.	-	.	gene_id "ENSBTAG00000011796"; gene_version "4"; gene_name "TRMT5"; gene_source "ensembl"; gene_biotype "protein_coding";
10	FAANG	TSS	73121552	73121722	.	-	.	gene_id "ENSBTAG00000011796"; gene_version "4"; gene_name "TRMT5"; gene_source "ensembl"; gene_biotype "protein_coding";
10	FAANG	TSS	73121638	73121787	.	+	.	gene_id "ENSBTAG00000007931"; gene_version "6"; gene_name "SLC38A6"; gene_source "ensembl"; gene_biotype "protein_coding";
10	FAANG	TSS	73126143	73126154	.	+	.	gene_id "ENSBTAG00000007931"; gene_version "6"; gene_name "SLC38A6"; gene_source "ensembl"; gene_biotype "protein_coding";
10	FAANG	TSS	73135807	73135807	.	-	.	gene_id "ENSBTAG00000020729"; gene_version "6"; gene_name "DHRS7"; gene_source "ensembl"; gene_biotype "protein_coding";
10	FAANG	TSS	73391756	73391837	.	-	.	gene_id "ENSBTAG00000016713"; gene_version "6"; gene_name "TMEM30B"; gene_source "ensembl"; gene_biotype "protein_coding";
10	FAANG	TSS	73436315	73436425	.	+	.	gene_id "ENSBTAG00000003276"; gene_version "5"; gene_name "PRKCH"; gene_source "ensembl"; gene_biotype "protein_coding";
10	FAANG	TSS	73832833	73832927	.	+	.	gene_id "ENSBTAG00000020935"; gene_version "6"; gene_name "HIF1A"; gene_source "ensembl"; gene_biotype "protein_coding";
10	FAANG	TSS	73836287	73836484	.	+	.	gene_id "ENSBTAG00000020935"; gene_version "6"; gene_name "HIF1A"; gene_source "ensembl"; gene_biotype "protein_coding";
10	FAANG	TSS	73875274	73875312	.	+	.	gene_id "ENSBTAG00000020935"; gene_version "6"; gene_name "HIF1A"; gene_source "ensembl"; gene_biotype "protein_coding";
10	FAANG	TSS	73879973	73879986	.	+	.	gene_id "ENSBTAG00000020935"; gene_version "6"; gene_name "HIF1A"; gene_source "ensembl"; gene_biotype "protein_coding";
10	FAANG	TSS	73888917	73889039	.	+	.	gene_id "ENSBTAG00000020937"; gene_version "6"; gene_name "SNAPC1"; gene_source "ensembl"; gene_biotype "protein_coding";
10	FAANG	TSS	73936250	73936316	.	+	.	gene_id "ENSBTAG00000018947"; gene_version "4"; gene_name "SYT16"; gene_source "ensembl"; gene_biotype "protein_coding";
10	FAANG	TSS	74250094	74250207	.	+	.	gene_id "ENSBTAG00000030792"; gene_version "3"; gene_source "ensembl"; gene_biotype "protein_coding";
10	FAANG	TSS	75324541	75324586	.	-	.	gene_id "ENSBTAG00000011379"; gene_version "6"; gene_name "KCNH5"; gene_source "ensembl"; gene_biotype "protein_coding";
10	FAANG	TSS	75441782	75441789	.	-	.	gene_id "ENSBTAG00000011379"; gene_version "6"; gene_name "KCNH5"; gene_source "ensembl"; gene_biotype "protein_coding";
10	FAANG	TSS	75470716	75470753	.	+	.	gene_id "ENSBTAG00000017200"; gene_version "5"; gene_name "RHOJ"; gene_source "ensembl"; gene_biotype "protein_coding";
10	FAANG	TSS	75539180	75539299	.	+	.	gene_id "ENSBTAG00000017200"; gene_version "5"; gene_name "RHOJ"; gene_source "ensembl"; gene_biotype "protein_coding";
10	FAANG	TSS	75563973	75564117	.	+	.	gene_id "ENSBTAG00000017200"; gene_version "5"; gene_name "RHOJ"; gene_source "ensembl"; gene_biotype "protein_coding";
10	FAANG	TSS	75724502	75724625	.	-	.	gene_id "ENSBTAG00000019784"; gene_version "5"; gene_name "PPP2R5E"; gene_source "ensembl"; gene_biotype "protein_coding";
10	FAANG	TSS	75758319	75758336	.	-	.	gene_id "ENSBTAG00000019784"; gene_version "5"; gene_name "PPP2R5E"; gene_source "ensembl"; gene_biotype "protein_coding";
10	FAANG	TSS	75797040	75797109	.	-	.	gene_id "ENSBTAG00000019784"; gene_version "5"; gene_name "PPP2R5E"; gene_source "ensembl"; gene_biotype "protein_coding";
10	FAANG	TSS	75886169	75886254	.	-	.	gene_id "ENSBTAG00000008815"; gene_version "3"; gene_name "WDR89"; gene_source "ensembl"; gene_biotype "protein_coding";
10	FAANG	TSS	75886472	75886650	.	+	.	gene_id "ENSBTAG00000053409"; gene_version "1"; gene_source "ensembl"; gene_biotype "lncRNA";
10	FAANG	TSS	75886896	75886944	.	+	.	gene_id "ENSBTAG00000053409"; gene_version "1"; gene_source "ensembl"; gene_biotype "lncRNA";
10	FAANG	TSS	75938265	75938277	.	-	.	gene_id "ENSBTAG00000004430"; gene_version "4"; gene_name "SGPP1"; gene_source "ensembl"; gene_biotype "protein_coding";
10	FAANG	TSS	75968002	75968099	.	-	.	gene_id "ENSBTAG00000004430"; gene_version "4"; gene_name "SGPP1"; gene_source "ensembl"; gene_biotype "protein_coding";
10	FAANG	TSS	76062990	76063169	.	+	.	gene_id "ENSBTAG00000025450"; gene_version "5"; gene_name "SYNE2"; gene_source "ensembl"; gene_biotype "protein_coding";
10	FAANG	TSS	76064172	76064363	.	+	.	gene_id "ENSBTAG00000025450"; gene_version "5"; gene_name "SYNE2"; gene_source "ensembl"; gene_biotype "protein_coding";
10	FAANG	TSS	76072875	76073020	.	+	.	gene_id "ENSBTAG00000025450"; gene_version "5"; gene_name "SYNE2"; gene_source "ensembl"; gene_biotype "protein_coding";
10	FAANG	TSS	76081349	76081484	.	+	.	gene_id "ENSBTAG00000025450"; gene_version "5"; gene_name "SYNE2"; gene_source "ensembl"; gene_biotype "protein_coding";
10	FAANG	TSS	76082648	76082714	.	+	.	gene_id "ENSBTAG00000025450"; gene_version "5"; gene_name "SYNE2"; gene_source "ensembl"; gene_biotype "protein_coding";
10	FAANG	TSS	76102958	76102979	.	+	.	gene_id "ENSBTAG00000025450"; gene_version "5"; gene_name "SYNE2"; gene_source "ensembl"; gene_biotype "protein_coding";
10	FAANG	TSS	76179087	76179109	.	+	.	gene_id "ENSBTAG00000025450"; gene_version "5"; gene_name "SYNE2"; gene_source "ensembl"; gene_biotype "protein_coding";
10	FAANG	TSS	76225916	76225931	.	+	.	gene_id "ENSBTAG00000025450"; gene_version "5"; gene_name "SYNE2"; gene_source "ensembl"; gene_biotype "protein_coding";
10	FAANG	TSS	76251676	76251688	.	+	.	gene_id "ENSBTAG00000025450"; gene_version "5"; gene_name "SYNE2"; gene_source "ensembl"; gene_biotype "protein_coding";
10	FAANG	TSS	76253964	76253974	.	+	.	gene_id "ENSBTAG00000025450"; gene_version "5"; gene_name "SYNE2"; gene_source "ensembl"; gene_biotype "protein_coding";
10	FAANG	TSS	76261514	76261525	.	+	.	gene_id "ENSBTAG00000025450"; gene_version "5"; gene_name "SYNE2"; gene_source "ensembl"; gene_biotype "protein_coding";
10	FAANG	TSS	76282170	76282351	.	+	.	gene_id "ENSBTAG00000025450"; gene_version "5"; gene_name "SYNE2"; gene_source "ensembl"; gene_biotype "protein_coding";
10	FAANG	TSS	76285620	76285634	.	+	.	gene_id "ENSBTAG00000025450"; gene_version "5"; gene_name "SYNE2"; gene_source "ensembl"; gene_biotype "protein_coding";
10	FAANG	TSS	76311232	76311240	.	+	.	gene_id "ENSBTAG00000025450"; gene_version "5"; gene_name "SYNE2"; gene_source "ensembl"; gene_biotype "protein_coding";
10	FAANG	TSS	76338283	76338300	.	+	.	gene_id "ENSBTAG00000025450"; gene_version "5"; gene_name "SYNE2"; gene_source "ensembl"; gene_biotype "protein_coding";
10	FAANG	TSS	76346353	76346433	.	+	.	gene_id "ENSBTAG00000025450"; gene_version "5"; gene_name "SYNE2"; gene_source "ensembl"; gene_biotype "protein_coding";
10	FAANG	TSS	76357429	76357475	.	+	.	gene_id "ENSBTAG00000025450"; gene_version "5"; gene_name "SYNE2"; gene_source "ensembl"; gene_biotype "protein_coding";
10	FAANG	TSS	76362448	76362472	.	+	.	gene_id "ENSBTAG00000025450"; gene_version "5"; gene_name "SYNE2"; gene_source "ensembl"; gene_biotype "protein_coding";
10	FAANG	TSS	76362856	76362875	.	+	.	gene_id "ENSBTAG00000025450"; gene_version "5"; gene_name "SYNE2"; gene_source "ensembl"; gene_biotype "protein_coding";
10	FAANG	TSS	76369298	76369317	.	+	.	gene_id "ENSBTAG00000025450"; gene_version "5"; gene_name "SYNE2"; gene_source "ensembl"; gene_biotype "protein_coding";
10	FAANG	TSS	76370052	76370076	.	+	.	gene_id "ENSBTAG00000025450"; gene_version "5"; gene_name "SYNE2"; gene_source "ensembl"; gene_biotype "protein_coding";
10	FAANG	TSS	76381434	76381493	.	+	.	gene_id "ENSBTAG00000025450"; gene_version "5"; gene_name "SYNE2"; gene_source "ensembl"; gene_biotype "protein_coding";
10	FAANG	TSS	76384540	76384565	.	+	.	gene_id "ENSBTAG00000025450"; gene_version "5"; gene_name "SYNE2"; gene_source "ensembl"; gene_biotype "protein_coding";
10	FAANG	TSS	76386103	76386169	.	+	.	gene_id "ENSBTAG00000025450"; gene_version "5"; gene_name "SYNE2"; gene_source "ensembl"; gene_biotype "protein_coding";
10	FAANG	TSS	76458757	76458862	.	-	.	gene_id "ENSBTAG00000004498"; gene_version "5"; gene_name "ESR2"; gene_source "ensembl"; gene_biotype "protein_coding";
10	FAANG	TSS	76542884	76542897	.	-	.	gene_id "ENSBTAG00000013836"; gene_version "5"; gene_source "ensembl"; gene_biotype "protein_coding";
10	FAANG	TSS	76546327	76546536	.	+	.	gene_id "ENSBTAG00000009641"; gene_version "5"; gene_name "MTHFD1"; gene_source "ensembl"; gene_biotype "protein_coding";
10	FAANG	TSS	76546342	76546393	.	-	.	gene_id "ENSBTAG00000013836"; gene_version "5"; gene_source "ensembl"; gene_biotype "protein_coding";
10	FAANG	TSS	76574680	76574686	.	+	.	gene_id "ENSBTAG00000009641"; gene_version "5"; gene_name "MTHFD1"; gene_source "ensembl"; gene_biotype "protein_coding";
10	FAANG	TSS	76598766	76598826	.	+	.	gene_id "ENSBTAG00000009641"; gene_version "5"; gene_name "MTHFD1"; gene_source "ensembl"; gene_biotype "protein_coding";
10	FAANG	TSS	76605099	76605143	.	+	.	gene_id "ENSBTAG00000009641"; gene_version "5"; gene_name "MTHFD1"; gene_source "ensembl"; gene_biotype "protein_coding";
10	FAANG	TSS	76612120	76612261	.	+	.	gene_id "ENSBTAG00000009642"; gene_version "2"; gene_name "AKAP5"; gene_source "ensembl"; gene_biotype "protein_coding";
10	FAANG	TSS	76646018	76646030	.	+	.	gene_id "ENSBTAG00000040551"; gene_version "3"; gene_name "ZBTB1"; gene_source "ensembl"; gene_biotype "protein_coding";
10	FAANG	TSS	76648124	76648339	.	-	.	gene_id "ENSBTAG00000009643"; gene_version "3"; gene_name "ZBTB25"; gene_source "ensembl"; gene_biotype "protein_coding";
10	FAANG	TSS	76648501	76648509	.	-	.	gene_id "ENSBTAG00000009643"; gene_version "3"; gene_name "ZBTB25"; gene_source "ensembl"; gene_biotype "protein_coding";
10	FAANG	TSS	76648771	76648808	.	+	.	gene_id "ENSBTAG00000040551"; gene_version "3"; gene_name "ZBTB1"; gene_source "ensembl"; gene_biotype "protein_coding";
10	FAANG	TSS	76649128	76649168	.	-	.	gene_id "ENSBTAG00000009643"; gene_version "3"; gene_name "ZBTB25"; gene_source "ensembl"; gene_biotype "protein_coding";
10	FAANG	TSS	76649308	76649322	.	+	.	gene_id "ENSBTAG00000007807"; gene_version "3"; gene_name "HSPA2"; gene_source "ensembl"; gene_biotype "protein_coding";
10	FAANG	TSS	76649308	76649322	.	+	.	gene_id "ENSBTAG00000040551"; gene_version "3"; gene_name "ZBTB1"; gene_source "ensembl"; gene_biotype "protein_coding";
10	FAANG	TSS	76649793	76649937	.	+	.	gene_id "ENSBTAG00000040551"; gene_version "3"; gene_name "ZBTB1"; gene_source "ensembl"; gene_biotype "protein_coding";
10	FAANG	TSS	76665818	76665824	.	+	.	gene_id "ENSBTAG00000040551"; gene_version "3"; gene_name "ZBTB1"; gene_source "ensembl"; gene_biotype "protein_coding";
10	FAANG	TSS	76669794	76669854	.	+	.	gene_id "ENSBTAG00000040551"; gene_version "3"; gene_name "ZBTB1"; gene_source "ensembl"; gene_biotype "protein_coding";
10	FAANG	TSS	76679539	76679860	.	+	.	gene_id "ENSBTAG00000007807"; gene_version "3"; gene_name "HSPA2"; gene_source "ensembl"; gene_biotype "protein_coding";
10	FAANG	TSS	76681244	76681257	.	+	.	gene_id "ENSBTAG00000007807"; gene_version "3"; gene_name "HSPA2"; gene_source "ensembl"; gene_biotype "protein_coding";
10	FAANG	TSS	76687442	76687522	.	+	.	gene_id "ENSBTAG00000007809"; gene_version "6"; gene_name "PPP1R36"; gene_source "ensembl"; gene_biotype "protein_coding";
10	FAANG	TSS	76837230	76837242	.	+	.	gene_id "ENSBTAG00000001551"; gene_version "6"; gene_name "PLEKHG3"; gene_source "ensembl"; gene_biotype "protein_coding";
10	FAANG	TSS	76838519	76838601	.	+	.	gene_id "ENSBTAG00000001551"; gene_version "6"; gene_name "PLEKHG3"; gene_source "ensembl"; gene_biotype "protein_coding";
10	FAANG	TSS	76874126	76874127	.	+	.	gene_id "ENSBTAG00000001551"; gene_version "6"; gene_name "PLEKHG3"; gene_source "ensembl"; gene_biotype "protein_coding";
10	FAANG	TSS	76875526	76875526	.	+	.	gene_id "ENSBTAG00000001551"; gene_version "6"; gene_name "PLEKHG3"; gene_source "ensembl"; gene_biotype "protein_coding";
10	FAANG	TSS	76907071	76907083	.	-	.	gene_id "ENSBTAG00000004732"; gene_version "5"; gene_name "SPTB"; gene_source "ensembl"; gene_biotype "protein_coding";
10	FAANG	TSS	77019090	77019237	.	-	.	gene_id "ENSBTAG00000004732"; gene_version "5"; gene_name "SPTB"; gene_source "ensembl"; gene_biotype "protein_coding";
10	FAANG	TSS	77047997	77048140	.	+	.	gene_id "ENSBTAG00000003469"; gene_version "5"; gene_name "CHURC1"; gene_source "ensembl"; gene_biotype "protein_coding";
10	FAANG	TSS	77076693	77076700	.	-	.	gene_id "ENSBTAG00000003474"; gene_version "6"; gene_name "RAB15"; gene_source "ensembl"; gene_biotype "protein_coding";
10	FAANG	TSS	77078371	77078397	.	-	.	gene_id "ENSBTAG00000003474"; gene_version "6"; gene_name "RAB15"; gene_source "ensembl"; gene_biotype "protein_coding";
10	FAANG	TSS	77086035	77086054	.	-	.	gene_id "ENSBTAG00000003474"; gene_version "6"; gene_name "RAB15"; gene_source "ensembl"; gene_biotype "protein_coding";
10	FAANG	TSS	77096418	77096614	.	-	.	gene_id "ENSBTAG00000003474"; gene_version "6"; gene_name "RAB15"; gene_source "ensembl"; gene_biotype "protein_coding";
10	FAANG	TSS	77097167	77097200	.	-	.	gene_id "ENSBTAG00000003474"; gene_version "6"; gene_name "RAB15"; gene_source "ensembl"; gene_biotype "protein_coding";
10	FAANG	TSS	77105924	77105924	.	+	.	gene_id "ENSBTAG00000005897"; gene_version "4"; gene_name "FNTB"; gene_source "ensembl"; gene_biotype "protein_coding";
10	FAANG	TSS	77109387	77109475	.	+	.	gene_id "ENSBTAG00000005897"; gene_version "4"; gene_name "FNTB"; gene_source "ensembl"; gene_biotype "protein_coding";
10	FAANG	TSS	77177534	77177562	.	+	.	gene_id "ENSBTAG00000005897"; gene_version "4"; gene_name "FNTB"; gene_source "ensembl"; gene_biotype "protein_coding";
10	FAANG	TSS	77203693	77203705	.	-	.	gene_id "ENSBTAG00000017994"; gene_version "6"; gene_name "MAX"; gene_source "ensembl"; gene_biotype "protein_coding";
10	FAANG	TSS	77225453	77225487	.	-	.	gene_id "ENSBTAG00000017994"; gene_version "6"; gene_name "MAX"; gene_source "ensembl"; gene_biotype "protein_coding";
10	FAANG	TSS	77226052	77226107	.	-	.	gene_id "ENSBTAG00000017994"; gene_version "6"; gene_name "MAX"; gene_source "ensembl"; gene_biotype "protein_coding";
10	FAANG	TSS	77226272	77226390	.	-	.	gene_id "ENSBTAG00000017994"; gene_version "6"; gene_name "MAX"; gene_source "ensembl"; gene_biotype "protein_coding";
10	FAANG	TSS	77226536	77226556	.	-	.	gene_id "ENSBTAG00000017994"; gene_version "6"; gene_name "MAX"; gene_source "ensembl"; gene_biotype "protein_coding";
10	FAANG	TSS	77507881	77507970	.	+	.	gene_id "ENSBTAG00000019819"; gene_version "6"; gene_name "FUT8"; gene_source "ensembl"; gene_biotype "protein_coding";
10	FAANG	TSS	77508721	77509034	.	+	.	gene_id "ENSBTAG00000019819"; gene_version "6"; gene_name "FUT8"; gene_source "ensembl"; gene_biotype "protein_coding";
10	FAANG	TSS	77509188	77509229	.	+	.	gene_id "ENSBTAG00000019819"; gene_version "6"; gene_name "FUT8"; gene_source "ensembl"; gene_biotype "protein_coding";
10	FAANG	TSS	77510110	77510123	.	+	.	gene_id "ENSBTAG00000019819"; gene_version "6"; gene_name "FUT8"; gene_source "ensembl"; gene_biotype "protein_coding";
10	FAANG	TSS	77582507	77582521	.	+	.	gene_id "ENSBTAG00000019819"; gene_version "6"; gene_name "FUT8"; gene_source "ensembl"; gene_biotype "protein_coding";
10	FAANG	TSS	77805280	77805288	.	+	.	gene_id "ENSBTAG00000019819"; gene_version "6"; gene_name "FUT8"; gene_source "ensembl"; gene_biotype "protein_coding";
10	FAANG	TSS	78535553	78535582	.	+	.	gene_id "ENSBTAG00000014234"; gene_version "6"; gene_name "CCDC196"; gene_source "ensembl"; gene_biotype "protein_coding";
10	FAANG	TSS	78537615	78537670	.	+	.	gene_id "ENSBTAG00000014234"; gene_version "6"; gene_name "CCDC196"; gene_source "ensembl"; gene_biotype "protein_coding";
10	FAANG	TSS	78562865	78563090	.	+	.	gene_id "ENSBTAG00000004171"; gene_version "7"; gene_name "GPHN"; gene_source "ensembl"; gene_biotype "protein_coding";
10	FAANG	TSS	78563431	78563460	.	+	.	gene_id "ENSBTAG00000004171"; gene_version "7"; gene_name "GPHN"; gene_source "ensembl"; gene_biotype "protein_coding";
10	FAANG	TSS	78991050	78991055	.	+	.	gene_id "ENSBTAG00000004171"; gene_version "7"; gene_name "GPHN"; gene_source "ensembl"; gene_biotype "protein_coding";
10	FAANG	TSS	79106879	79106998	.	+	.	gene_id "ENSBTAG00000010239"; gene_version "5"; gene_name "FAM71D"; gene_source "ensembl"; gene_biotype "protein_coding";
10	FAANG	TSS	79157685	79158043	.	+	.	gene_id "ENSBTAG00000011767"; gene_version "6"; gene_name "MPP5"; gene_source "ensembl"; gene_biotype "protein_coding";
10	FAANG	TSS	79158122	79158140	.	+	.	gene_id "ENSBTAG00000011767"; gene_version "6"; gene_name "MPP5"; gene_source "ensembl"; gene_biotype "protein_coding";
10	FAANG	TSS	79185788	79185804	.	+	.	gene_id "ENSBTAG00000011767"; gene_version "6"; gene_name "MPP5"; gene_source "ensembl"; gene_biotype "protein_coding";
10	FAANG	TSS	79255089	79255315	.	-	.	gene_id "ENSBTAG00000016309"; gene_version "6"; gene_name "ATP6V1D"; gene_source "ensembl"; gene_biotype "protein_coding";
10	FAANG	TSS	79255299	79255387	.	+	.	gene_id "ENSBTAG00000016311"; gene_version "5"; gene_name "EIF2S1"; gene_source "ensembl"; gene_biotype "protein_coding";
10	FAANG	TSS	79255609	79255705	.	-	.	gene_id "ENSBTAG00000016309"; gene_version "6"; gene_name "ATP6V1D"; gene_source "ensembl"; gene_biotype "protein_coding";
10	FAANG	TSS	79255659	79255736	.	+	.	gene_id "ENSBTAG00000016311"; gene_version "5"; gene_name "EIF2S1"; gene_source "ensembl"; gene_biotype "protein_coding";
10	FAANG	TSS	79299435	79299498	.	-	.	gene_id "ENSBTAG00000016255"; gene_version "5"; gene_name "PLEK2"; gene_source "ensembl"; gene_biotype "protein_coding";
10	FAANG	TSS	79347286	79347508	.	-	.	gene_id "ENSBTAG00000012900"; gene_version "6"; gene_name "TMEM229B"; gene_source "ensembl"; gene_biotype "protein_coding";
10	FAANG	TSS	79349026	79349145	.	-	.	gene_id "ENSBTAG00000012900"; gene_version "6"; gene_name "TMEM229B"; gene_source "ensembl"; gene_biotype "protein_coding";
10	FAANG	TSS	79355223	79355240	.	-	.	gene_id "ENSBTAG00000012900"; gene_version "6"; gene_name "TMEM229B"; gene_source "ensembl"; gene_biotype "protein_coding";
10	FAANG	TSS	79360921	79360963	.	-	.	gene_id "ENSBTAG00000012900"; gene_version "6"; gene_name "TMEM229B"; gene_source "ensembl"; gene_biotype "protein_coding";
10	FAANG	TSS	79369010	79369046	.	-	.	gene_id "ENSBTAG00000012900"; gene_version "6"; gene_name "TMEM229B"; gene_source "ensembl"; gene_biotype "protein_coding";
10	FAANG	TSS	79387900	79387924	.	-	.	gene_id "ENSBTAG00000012900"; gene_version "6"; gene_name "TMEM229B"; gene_source "ensembl"; gene_biotype "protein_coding";
10	FAANG	TSS	79388181	79388195	.	-	.	gene_id "ENSBTAG00000012900"; gene_version "6"; gene_name "TMEM229B"; gene_source "ensembl"; gene_biotype "protein_coding";
10	FAANG	TSS	79407520	79407597	.	+	.	gene_id "ENSBTAG00000018297"; gene_version "6"; gene_name "PLEKHH1"; gene_source "ensembl"; gene_biotype "protein_coding";
10	FAANG	TSS	79408016	79408277	.	+	.	gene_id "ENSBTAG00000018297"; gene_version "6"; gene_name "PLEKHH1"; gene_source "ensembl"; gene_biotype "protein_coding";
10	FAANG	TSS	79450707	79450707	.	+	.	gene_id "ENSBTAG00000018297"; gene_version "6"; gene_name "PLEKHH1"; gene_source "ensembl"; gene_biotype "protein_coding";
10	FAANG	TSS	79454296	79454309	.	+	.	gene_id "ENSBTAG00000018297"; gene_version "6"; gene_name "PLEKHH1"; gene_source "ensembl"; gene_biotype "protein_coding";
10	FAANG	TSS	79462794	79462811	.	+	.	gene_id "ENSBTAG00000018297"; gene_version "6"; gene_name "PLEKHH1"; gene_source "ensembl"; gene_biotype "protein_coding";
10	FAANG	TSS	79474627	79474746	.	-	.	gene_id "ENSBTAG00000018299"; gene_version "3"; gene_name "PIGH"; gene_source "ensembl"; gene_biotype "protein_coding";
10	FAANG	TSS	79474741	79474910	.	+	.	gene_id "ENSBTAG00000054736"; gene_version "1"; gene_name "RPL39"; gene_source "ensembl"; gene_biotype "protein_coding";
10	FAANG	TSS	79499776	79499926	.	+	.	gene_id "ENSBTAG00000001945"; gene_version "5"; gene_name "ARG2"; gene_source "ensembl"; gene_biotype "protein_coding";
10	FAANG	TSS	79500293	79500330	.	+	.	gene_id "ENSBTAG00000001945"; gene_version "5"; gene_name "ARG2"; gene_source "ensembl"; gene_biotype "protein_coding";
10	FAANG	TSS	79552117	79552178	.	-	.	gene_id "ENSBTAG00000001948"; gene_version "3"; gene_name "VTI1B"; gene_source "ensembl"; gene_biotype "protein_coding";
10	FAANG	TSS	79552983	79553321	.	-	.	gene_id "ENSBTAG00000001948"; gene_version "3"; gene_name "VTI1B"; gene_source "ensembl"; gene_biotype "protein_coding";
10	FAANG	TSS	79566900	79566955	.	-	.	gene_id "ENSBTAG00000001950"; gene_version "5"; gene_name "RDH11"; gene_source "ensembl"; gene_biotype "protein_coding";
10	FAANG	TSS	79567250	79567315	.	-	.	gene_id "ENSBTAG00000001950"; gene_version "5"; gene_name "RDH11"; gene_source "ensembl"; gene_biotype "protein_coding";
10	FAANG	TSS	79580159	79580212	.	+	.	gene_id "ENSBTAG00000012838"; gene_version "6"; gene_name "RDH12"; gene_source "ensembl"; gene_biotype "protein_coding";
10	FAANG	TSS	79667528	79667564	.	-	.	gene_id "ENSBTAG00000014334"; gene_version "5"; gene_name "ZFYVE26"; gene_source "ensembl"; gene_biotype "protein_coding";
10	FAANG	TSS	79667674	79667720	.	+	.	gene_id "ENSBTAG00000018971"; gene_version "6"; gene_name "RAD51B"; gene_source "ensembl"; gene_biotype "protein_coding";
10	FAANG	TSS	79669783	79669854	.	+	.	gene_id "ENSBTAG00000018971"; gene_version "6"; gene_name "RAD51B"; gene_source "ensembl"; gene_biotype "protein_coding";
10	FAANG	TSS	79759077	79759153	.	+	.	gene_id "ENSBTAG00000018971"; gene_version "6"; gene_name "RAD51B"; gene_source "ensembl"; gene_biotype "protein_coding";
10	FAANG	TSS	79759791	79759822	.	+	.	gene_id "ENSBTAG00000018971"; gene_version "6"; gene_name "RAD51B"; gene_source "ensembl"; gene_biotype "protein_coding";
10	FAANG	TSS	79844911	79844951	.	+	.	gene_id "ENSBTAG00000018971"; gene_version "6"; gene_name "RAD51B"; gene_source "ensembl"; gene_biotype "protein_coding";
10	FAANG	TSS	79956620	79956623	.	+	.	gene_id "ENSBTAG00000018971"; gene_version "6"; gene_name "RAD51B"; gene_source "ensembl"; gene_biotype "protein_coding";
10	FAANG	TSS	79980473	79980494	.	+	.	gene_id "ENSBTAG00000018971"; gene_version "6"; gene_name "RAD51B"; gene_source "ensembl"; gene_biotype "protein_coding";
10	FAANG	TSS	80015006	80015020	.	+	.	gene_id "ENSBTAG00000018971"; gene_version "6"; gene_name "RAD51B"; gene_source "ensembl"; gene_biotype "protein_coding";
10	FAANG	TSS	80068906	80068922	.	+	.	gene_id "ENSBTAG00000018971"; gene_version "6"; gene_name "RAD51B"; gene_source "ensembl"; gene_biotype "protein_coding";
10	FAANG	TSS	80118790	80118814	.	+	.	gene_id "ENSBTAG00000018971"; gene_version "6"; gene_name "RAD51B"; gene_source "ensembl"; gene_biotype "protein_coding";
10	FAANG	TSS	80132663	80132831	.	+	.	gene_id "ENSBTAG00000018971"; gene_version "6"; gene_name "RAD51B"; gene_source "ensembl"; gene_biotype "protein_coding";
10	FAANG	TSS	80133667	80133686	.	+	.	gene_id "ENSBTAG00000018971"; gene_version "6"; gene_name "RAD51B"; gene_source "ensembl"; gene_biotype "protein_coding";
10	FAANG	TSS	80135071	80135098	.	+	.	gene_id "ENSBTAG00000018971"; gene_version "6"; gene_name "RAD51B"; gene_source "ensembl"; gene_biotype "protein_coding";
10	FAANG	TSS	80137890	80138057	.	+	.	gene_id "ENSBTAG00000018971"; gene_version "6"; gene_name "RAD51B"; gene_source "ensembl"; gene_biotype "protein_coding";
10	FAANG	TSS	80253233	80253352	.	+	.	gene_id "ENSBTAG00000018971"; gene_version "6"; gene_name "RAD51B"; gene_source "ensembl"; gene_biotype "protein_coding";
10	FAANG	TSS	80273592	80273618	.	+	.	gene_id "ENSBTAG00000018971"; gene_version "6"; gene_name "RAD51B"; gene_source "ensembl"; gene_biotype "protein_coding";
10	FAANG	TSS	80615187	80615193	.	-	.	gene_id "ENSBTAG00000025434"; gene_version "5"; gene_name "ZFP36L1"; gene_source "ensembl"; gene_biotype "protein_coding";
10	FAANG	TSS	80615379	80615382	.	-	.	gene_id "ENSBTAG00000025434"; gene_version "5"; gene_name "ZFP36L1"; gene_source "ensembl"; gene_biotype "protein_coding";
10	FAANG	TSS	80616197	80616301	.	-	.	gene_id "ENSBTAG00000025434"; gene_version "5"; gene_name "ZFP36L1"; gene_source "ensembl"; gene_biotype "protein_coding";
10	FAANG	TSS	80617487	80617538	.	-	.	gene_id "ENSBTAG00000025434"; gene_version "5"; gene_name "ZFP36L1"; gene_source "ensembl"; gene_biotype "protein_coding";
10	FAANG	TSS	80617995	80618009	.	-	.	gene_id "ENSBTAG00000025434"; gene_version "5"; gene_name "ZFP36L1"; gene_source "ensembl"; gene_biotype "protein_coding";
10	FAANG	TSS	80620100	80620179	.	-	.	gene_id "ENSBTAG00000025434"; gene_version "5"; gene_name "ZFP36L1"; gene_source "ensembl"; gene_biotype "protein_coding";
10	FAANG	TSS	80620436	80620473	.	-	.	gene_id "ENSBTAG00000025434"; gene_version "5"; gene_name "ZFP36L1"; gene_source "ensembl"; gene_biotype "protein_coding";
10	FAANG	TSS	80620781	80620795	.	-	.	gene_id "ENSBTAG00000025434"; gene_version "5"; gene_name "ZFP36L1"; gene_source "ensembl"; gene_biotype "protein_coding";
10	FAANG	TSS	80621612	80621653	.	-	.	gene_id "ENSBTAG00000025434"; gene_version "5"; gene_name "ZFP36L1"; gene_source "ensembl"; gene_biotype "protein_coding";
10	FAANG	TSS	80623120	80623187	.	-	.	gene_id "ENSBTAG00000025434"; gene_version "5"; gene_name "ZFP36L1"; gene_source "ensembl"; gene_biotype "protein_coding";
10	FAANG	TSS	80677026	80677035	.	-	.	gene_id "ENSBTAG00000018255"; gene_version "6"; gene_name "ACTN1"; gene_source "ensembl"; gene_biotype "protein_coding";
10	FAANG	TSS	80678005	80678005	.	-	.	gene_id "ENSBTAG00000018255"; gene_version "6"; gene_name "ACTN1"; gene_source "ensembl"; gene_biotype "protein_coding";
10	FAANG	TSS	80681415	80681468	.	-	.	gene_id "ENSBTAG00000018255"; gene_version "6"; gene_name "ACTN1"; gene_source "ensembl"; gene_biotype "protein_coding";
10	FAANG	TSS	80765321	80765340	.	-	.	gene_id "ENSBTAG00000018255"; gene_version "6"; gene_name "ACTN1"; gene_source "ensembl"; gene_biotype "protein_coding";
10	FAANG	TSS	80769886	80769914	.	-	.	gene_id "ENSBTAG00000018255"; gene_version "6"; gene_name "ACTN1"; gene_source "ensembl"; gene_biotype "protein_coding";
10	FAANG	TSS	80770910	80771178	.	-	.	gene_id "ENSBTAG00000018255"; gene_version "6"; gene_name "ACTN1"; gene_source "ensembl"; gene_biotype "protein_coding";
10	FAANG	TSS	80842521	80842534	.	-	.	gene_id "ENSBTAG00000048519"; gene_version "1"; gene_name "DCAF5"; gene_source "ensembl"; gene_biotype "protein_coding";
10	FAANG	TSS	80843583	80843591	.	-	.	gene_id "ENSBTAG00000048519"; gene_version "1"; gene_name "DCAF5"; gene_source "ensembl"; gene_biotype "protein_coding";
10	FAANG	TSS	80845270	80845535	.	-	.	gene_id "ENSBTAG00000048519"; gene_version "1"; gene_name "DCAF5"; gene_source "ensembl"; gene_biotype "protein_coding";
10	FAANG	TSS	80934451	80934527	.	-	.	gene_id "ENSBTAG00000048519"; gene_version "1"; gene_name "DCAF5"; gene_source "ensembl"; gene_biotype "protein_coding";
10	FAANG	TSS	80972489	80972604	.	+	.	gene_id "ENSBTAG00000010052"; gene_version "6"; gene_name "EXD2"; gene_source "ensembl"; gene_biotype "protein_coding";
10	FAANG	TSS	81045293	81045400	.	+	.	gene_id "ENSBTAG00000009998"; gene_version "6"; gene_name "GALNT16"; gene_source "ensembl"; gene_biotype "protein_coding";
10	FAANG	TSS	81045706	81045866	.	+	.	gene_id "ENSBTAG00000009998"; gene_version "6"; gene_name "GALNT16"; gene_source "ensembl"; gene_biotype "protein_coding";
10	FAANG	TSS	81046057	81046070	.	+	.	gene_id "ENSBTAG00000009998"; gene_version "6"; gene_name "GALNT16"; gene_source "ensembl"; gene_biotype "protein_coding";
10	FAANG	TSS	81147209	81147222	.	+	.	gene_id "ENSBTAG00000009998"; gene_version "6"; gene_name "GALNT16"; gene_source "ensembl"; gene_biotype "protein_coding";
10	FAANG	TSS	81181584	81181584	.	-	.	gene_id "ENSBTAG00000017798"; gene_version "6"; gene_name "ERH"; gene_source "ensembl"; gene_biotype "protein_coding";
10	FAANG	TSS	81184872	81185095	.	-	.	gene_id "ENSBTAG00000017798"; gene_version "6"; gene_name "ERH"; gene_source "ensembl"; gene_biotype "protein_coding";
10	FAANG	TSS	81185317	81185348	.	-	.	gene_id "ENSBTAG00000017798"; gene_version "6"; gene_name "ERH"; gene_source "ensembl"; gene_biotype "protein_coding";
10	FAANG	TSS	81185398	81185453	.	+	.	gene_id "ENSBTAG00000017811"; gene_version "6"; gene_name "SLC39A9"; gene_source "ensembl"; gene_biotype "protein_coding";
10	FAANG	TSS	81244488	81244503	.	+	.	gene_id "ENSBTAG00000008576"; gene_version "6"; gene_name "PLEKHD1"; gene_source "ensembl"; gene_biotype "protein_coding";
10	FAANG	TSS	81315761	81315791	.	-	.	gene_id "ENSBTAG00000047101"; gene_version "2"; gene_name "CCDC177"; gene_source "ensembl"; gene_biotype "protein_coding";
10	FAANG	TSS	81344777	81344894	.	+	.	gene_id "ENSBTAG00000003857"; gene_version "6"; gene_name "SUSD6"; gene_source "ensembl"; gene_biotype "protein_coding";
10	FAANG	TSS	81408218	81408245	.	+	.	gene_id "ENSBTAG00000003857"; gene_version "6"; gene_name "SUSD6"; gene_source "ensembl"; gene_biotype "protein_coding";
10	FAANG	TSS	81437102	81437108	.	+	.	gene_id "ENSBTAG00000003857"; gene_version "6"; gene_name "SUSD6"; gene_source "ensembl"; gene_biotype "protein_coding";
10	FAANG	TSS	81437374	81437406	.	+	.	gene_id "ENSBTAG00000003857"; gene_version "6"; gene_name "SUSD6"; gene_source "ensembl"; gene_biotype "protein_coding";
10	FAANG	TSS	81438492	81438556	.	+	.	gene_id "ENSBTAG00000003857"; gene_version "6"; gene_name "SUSD6"; gene_source "ensembl"; gene_biotype "protein_coding";
10	FAANG	TSS	81466389	81466489	.	+	.	gene_id "ENSBTAG00000011596"; gene_version "5"; gene_name "SRSF5"; gene_source "ensembl"; gene_biotype "protein_coding";
10	FAANG	TSS	81495773	81495968	.	+	.	gene_id "ENSBTAG00000011596"; gene_version "5"; gene_name "SRSF5"; gene_source "ensembl"; gene_biotype "protein_coding";
10	FAANG	TSS	81496391	81496405	.	+	.	gene_id "ENSBTAG00000011596"; gene_version "5"; gene_name "SRSF5"; gene_source "ensembl"; gene_biotype "protein_coding";
10	FAANG	TSS	81496568	81496582	.	+	.	gene_id "ENSBTAG00000011596"; gene_version "5"; gene_name "SRSF5"; gene_source "ensembl"; gene_biotype "protein_coding";
10	FAANG	TSS	81498859	81498870	.	+	.	gene_id "ENSBTAG00000011596"; gene_version "5"; gene_name "SRSF5"; gene_source "ensembl"; gene_biotype "protein_coding";
10	FAANG	TSS	81526475	81526498	.	-	.	gene_id "ENSBTAG00000001881"; gene_version "6"; gene_name "SLC10A1"; gene_source "ensembl"; gene_biotype "protein_coding";
10	FAANG	TSS	81526708	81526727	.	-	.	gene_id "ENSBTAG00000001881"; gene_version "6"; gene_name "SLC10A1"; gene_source "ensembl"; gene_biotype "protein_coding";
10	FAANG	TSS	81526909	81526939	.	-	.	gene_id "ENSBTAG00000001881"; gene_version "6"; gene_name "SLC10A1"; gene_source "ensembl"; gene_biotype "protein_coding";
10	FAANG	TSS	81593274	81593370	.	+	.	gene_id "ENSBTAG00000030599"; gene_version "3"; gene_name "SMOC1"; gene_source "ensembl"; gene_biotype "protein_coding";
10	FAANG	TSS	81635775	81635794	.	+	.	gene_id "ENSBTAG00000030599"; gene_version "3"; gene_name "SMOC1"; gene_source "ensembl"; gene_biotype "protein_coding";
10	FAANG	TSS	81719377	81719391	.	+	.	gene_id "ENSBTAG00000030599"; gene_version "3"; gene_name "SMOC1"; gene_source "ensembl"; gene_biotype "protein_coding";
10	FAANG	TSS	81738036	81738060	.	+	.	gene_id "ENSBTAG00000030599"; gene_version "3"; gene_name "SMOC1"; gene_source "ensembl"; gene_biotype "protein_coding";
10	FAANG	TSS	81931778	81931792	.	-	.	gene_id "ENSBTAG00000027080"; gene_version "5"; gene_name "SLC8A3"; gene_source "ensembl"; gene_biotype "protein_coding";
10	FAANG	TSS	82020485	82020615	.	-	.	gene_id "ENSBTAG00000007586"; gene_version "4"; gene_name "SYNJ2BP"; gene_source "ensembl"; gene_biotype "protein_coding";
10	FAANG	TSS	82020608	82020668	.	+	.	gene_id "ENSBTAG00000030595"; gene_version "2"; gene_name "COX16"; gene_source "ensembl"; gene_biotype "protein_coding";
10	FAANG	TSS	82046770	82046893	.	+	.	gene_id "ENSBTAG00000030595"; gene_version "2"; gene_name "COX16"; gene_source "ensembl"; gene_biotype "protein_coding";
10	FAANG	TSS	82119063	82119080	.	-	.	gene_id "ENSBTAG00000037932"; gene_version "3"; gene_source "ensembl"; gene_biotype "protein_coding";
10	FAANG	TSS	82226936	82227055	.	-	.	gene_id "ENSBTAG00000006786"; gene_version "3"; gene_name "MED6"; gene_source "ensembl"; gene_biotype "protein_coding";
10	FAANG	TSS	82281812	82281871	.	+	.	gene_id "ENSBTAG00000045604"; gene_version "2"; gene_name "TTC9"; gene_source "ensembl"; gene_biotype "protein_coding";
10	FAANG	TSS	82378568	82378580	.	-	.	gene_id "ENSBTAG00000005700"; gene_version "6"; gene_name "MAP3K9"; gene_source "ensembl"; gene_biotype "protein_coding";
10	FAANG	TSS	82454857	82454926	.	-	.	gene_id "ENSBTAG00000005700"; gene_version "6"; gene_name "MAP3K9"; gene_source "ensembl"; gene_biotype "protein_coding";
10	FAANG	TSS	82569214	82569224	.	+	.	gene_id "ENSBTAG00000012565"; gene_version "6"; gene_name "PCNX1"; gene_source "ensembl"; gene_biotype "protein_coding";
10	FAANG	TSS	82585109	82585122	.	+	.	gene_id "ENSBTAG00000012565"; gene_version "6"; gene_name "PCNX1"; gene_source "ensembl"; gene_biotype "protein_coding";
10	FAANG	TSS	82691594	82691616	.	+	.	gene_id "ENSBTAG00000012565"; gene_version "6"; gene_name "PCNX1"; gene_source "ensembl"; gene_biotype "protein_coding";
10	FAANG	TSS	82754366	82754432	.	+	.	gene_id "ENSBTAG00000015805"; gene_version "6"; gene_name "SIPA1L1"; gene_source "ensembl"; gene_biotype "protein_coding";
10	FAANG	TSS	82889242	82889392	.	+	.	gene_id "ENSBTAG00000015805"; gene_version "6"; gene_name "SIPA1L1"; gene_source "ensembl"; gene_biotype "protein_coding";
10	FAANG	TSS	82889650	82889665	.	-	.	gene_id "ENSBTAG00000048690"; gene_version "1"; gene_source "ensembl"; gene_biotype "protein_coding";
10	FAANG	TSS	82889913	82890028	.	+	.	gene_id "ENSBTAG00000015805"; gene_version "6"; gene_name "SIPA1L1"; gene_source "ensembl"; gene_biotype "protein_coding";
10	FAANG	TSS	82890257	82890345	.	+	.	gene_id "ENSBTAG00000015805"; gene_version "6"; gene_name "SIPA1L1"; gene_source "ensembl"; gene_biotype "protein_coding";
10	FAANG	TSS	82910899	82910950	.	+	.	gene_id "ENSBTAG00000015805"; gene_version "6"; gene_name "SIPA1L1"; gene_source "ensembl"; gene_biotype "protein_coding";
10	FAANG	TSS	82996983	82997003	.	+	.	gene_id "ENSBTAG00000015805"; gene_version "6"; gene_name "SIPA1L1"; gene_source "ensembl"; gene_biotype "protein_coding";
10	FAANG	TSS	83084526	83084567	.	+	.	gene_id "ENSBTAG00000015805"; gene_version "6"; gene_name "SIPA1L1"; gene_source "ensembl"; gene_biotype "protein_coding";
10	FAANG	TSS	83129791	83129890	.	-	.	gene_id "ENSBTAG00000025385"; gene_version "4"; gene_name "RPL12"; gene_source "ensembl"; gene_biotype "protein_coding";
10	FAANG	TSS	83134390	83134462	.	+	.	gene_id "ENSBTAG00000015805"; gene_version "6"; gene_name "SIPA1L1"; gene_source "ensembl"; gene_biotype "protein_coding";
10	FAANG	TSS	83237952	83238018	.	+	.	gene_id "ENSBTAG00000015805"; gene_version "6"; gene_name "SIPA1L1"; gene_source "ensembl"; gene_biotype "protein_coding";
10	FAANG	TSS	83258736	83258750	.	+	.	gene_id "ENSBTAG00000015805"; gene_version "6"; gene_name "SIPA1L1"; gene_source "ensembl"; gene_biotype "protein_coding";
10	FAANG	TSS	83455162	83455431	.	+	.	gene_id "ENSBTAG00000014189"; gene_version "6"; gene_name "RGS6"; gene_source "ensembl"; gene_biotype "protein_coding";
10	FAANG	TSS	83455162	83455431	.	+	.	gene_id "ENSBTAG00000052724"; gene_version "1"; gene_source "ensembl"; gene_biotype "lncRNA";
10	FAANG	TSS	83455951	83456056	.	+	.	gene_id "ENSBTAG00000014189"; gene_version "6"; gene_name "RGS6"; gene_source "ensembl"; gene_biotype "protein_coding";
10	FAANG	TSS	83455951	83456056	.	+	.	gene_id "ENSBTAG00000052724"; gene_version "1"; gene_source "ensembl"; gene_biotype "lncRNA";
10	FAANG	TSS	84035659	84035722	.	+	.	gene_id "ENSBTAG00000014189"; gene_version "6"; gene_name "RGS6"; gene_source "ensembl"; gene_biotype "protein_coding";
10	FAANG	TSS	84062393	84062406	.	+	.	gene_id "ENSBTAG00000014189"; gene_version "6"; gene_name "RGS6"; gene_source "ensembl"; gene_biotype "protein_coding";
10	FAANG	TSS	84303860	84303898	.	+	.	gene_id "ENSBTAG00000046952"; gene_version "2"; gene_source "ensembl"; gene_biotype "protein_coding";
10	FAANG	TSS	84405567	84405611	.	-	.	gene_id "ENSBTAG00000025458"; gene_version "4"; gene_name "DPF3"; gene_source "ensembl"; gene_biotype "protein_coding";
10	FAANG	TSS	84446541	84446667	.	+	.	gene_id "ENSBTAG00000008713"; gene_version "5"; gene_source "ensembl"; gene_biotype "protein_coding";
10	FAANG	TSS	84487683	84487698	.	-	.	gene_id "ENSBTAG00000011041"; gene_version "6"; gene_name "ZFYVE1"; gene_source "ensembl"; gene_biotype "protein_coding";
10	FAANG	TSS	84530920	84530949	.	-	.	gene_id "ENSBTAG00000011041"; gene_version "6"; gene_name "ZFYVE1"; gene_source "ensembl"; gene_biotype "protein_coding";
10	FAANG	TSS	84531162	84531387	.	-	.	gene_id "ENSBTAG00000011041"; gene_version "6"; gene_name "ZFYVE1"; gene_source "ensembl"; gene_biotype "protein_coding";
10	FAANG	TSS	84561344	84561444	.	+	.	gene_id "ENSBTAG00000017177"; gene_version "6"; gene_name "RBM25"; gene_source "ensembl"; gene_biotype "protein_coding";
10	FAANG	TSS	84561695	84561739	.	+	.	gene_id "ENSBTAG00000017177"; gene_version "6"; gene_name "RBM25"; gene_source "ensembl"; gene_biotype "protein_coding";
10	FAANG	TSS	84582030	84582044	.	+	.	gene_id "ENSBTAG00000017177"; gene_version "6"; gene_name "RBM25"; gene_source "ensembl"; gene_biotype "protein_coding";
10	FAANG	TSS	84586845	84586867	.	+	.	gene_id "ENSBTAG00000017177"; gene_version "6"; gene_name "RBM25"; gene_source "ensembl"; gene_biotype "protein_coding";
10	FAANG	TSS	84588965	84588973	.	+	.	gene_id "ENSBTAG00000017177"; gene_version "6"; gene_name "RBM25"; gene_source "ensembl"; gene_biotype "protein_coding";
10	FAANG	TSS	84591915	84592025	.	+	.	gene_id "ENSBTAG00000017177"; gene_version "6"; gene_name "RBM25"; gene_source "ensembl"; gene_biotype "protein_coding";
10	FAANG	TSS	84592237	84592465	.	+	.	gene_id "ENSBTAG00000017177"; gene_version "6"; gene_name "RBM25"; gene_source "ensembl"; gene_biotype "protein_coding";
10	FAANG	TSS	84592679	84592693	.	+	.	gene_id "ENSBTAG00000017177"; gene_version "6"; gene_name "RBM25"; gene_source "ensembl"; gene_biotype "protein_coding";
10	FAANG	TSS	84594276	84594288	.	+	.	gene_id "ENSBTAG00000017177"; gene_version "6"; gene_name "RBM25"; gene_source "ensembl"; gene_biotype "protein_coding";
10	FAANG	TSS	84598804	84598814	.	+	.	gene_id "ENSBTAG00000017177"; gene_version "6"; gene_name "RBM25"; gene_source "ensembl"; gene_biotype "protein_coding";
10	FAANG	TSS	84603181	84603194	.	+	.	gene_id "ENSBTAG00000017177"; gene_version "6"; gene_name "RBM25"; gene_source "ensembl"; gene_biotype "protein_coding";
10	FAANG	TSS	84607337	84607447	.	+	.	gene_id "ENSBTAG00000017177"; gene_version "6"; gene_name "RBM25"; gene_source "ensembl"; gene_biotype "protein_coding";
10	FAANG	TSS	84619547	84619933	.	+	.	gene_id "ENSBTAG00000011757"; gene_version "5"; gene_name "PSEN1"; gene_source "ensembl"; gene_biotype "protein_coding";
10	FAANG	TSS	84627229	84627246	.	+	.	gene_id "ENSBTAG00000011757"; gene_version "5"; gene_name "PSEN1"; gene_source "ensembl"; gene_biotype "protein_coding";
10	FAANG	TSS	84642962	84642973	.	+	.	gene_id "ENSBTAG00000011757"; gene_version "5"; gene_name "PSEN1"; gene_source "ensembl"; gene_biotype "protein_coding";
10	FAANG	TSS	84702175	84702249	.	+	.	gene_id "ENSBTAG00000011680"; gene_version "6"; gene_name "PAPLN"; gene_source "ensembl"; gene_biotype "protein_coding";
10	FAANG	TSS	84702430	84702460	.	+	.	gene_id "ENSBTAG00000011680"; gene_version "6"; gene_name "PAPLN"; gene_source "ensembl"; gene_biotype "protein_coding";
10	FAANG	TSS	84703345	84703418	.	+	.	gene_id "ENSBTAG00000011680"; gene_version "6"; gene_name "PAPLN"; gene_source "ensembl"; gene_biotype "protein_coding";
10	FAANG	TSS	84705158	84705222	.	+	.	gene_id "ENSBTAG00000011680"; gene_version "6"; gene_name "PAPLN"; gene_source "ensembl"; gene_biotype "protein_coding";
10	FAANG	TSS	84740127	84740224	.	-	.	gene_id "ENSBTAG00000011683"; gene_version "6"; gene_name "NUMB"; gene_source "ensembl"; gene_biotype "protein_coding";
10	FAANG	TSS	84740404	84740523	.	-	.	gene_id "ENSBTAG00000011683"; gene_version "6"; gene_name "NUMB"; gene_source "ensembl"; gene_biotype "protein_coding";
10	FAANG	TSS	84741276	84741407	.	-	.	gene_id "ENSBTAG00000011683"; gene_version "6"; gene_name "NUMB"; gene_source "ensembl"; gene_biotype "protein_coding";
10	FAANG	TSS	84856843	84856862	.	-	.	gene_id "ENSBTAG00000011683"; gene_version "6"; gene_name "NUMB"; gene_source "ensembl"; gene_biotype "protein_coding";
10	FAANG	TSS	84859457	84859465	.	-	.	gene_id "ENSBTAG00000011683"; gene_version "6"; gene_name "NUMB"; gene_source "ensembl"; gene_biotype "protein_coding";
10	FAANG	TSS	84864923	84864927	.	-	.	gene_id "ENSBTAG00000011683"; gene_version "6"; gene_name "NUMB"; gene_source "ensembl"; gene_biotype "protein_coding";
10	FAANG	TSS	84901462	84901582	.	-	.	gene_id "ENSBTAG00000011683"; gene_version "6"; gene_name "NUMB"; gene_source "ensembl"; gene_biotype "protein_coding";
10	FAANG	TSS	84911043	84911076	.	-	.	gene_id "ENSBTAG00000011683"; gene_version "6"; gene_name "NUMB"; gene_source "ensembl"; gene_biotype "protein_coding";
10	FAANG	TSS	84937938	84938008	.	+	.	gene_id "ENSBTAG00000025372"; gene_version "5"; gene_name "RIOX1"; gene_source "ensembl"; gene_biotype "protein_coding";
10	FAANG	TSS	84967995	84968005	.	-	.	gene_id "ENSBTAG00000002842"; gene_version "4"; gene_name "HEATR4"; gene_source "ensembl"; gene_biotype "protein_coding";
10	FAANG	TSS	84971179	84971237	.	+	.	gene_id "ENSBTAG00000046814"; gene_version "2"; gene_name "ACOT2"; gene_source "ensembl"; gene_biotype "protein_coding";
10	FAANG	TSS	84971648	84971805	.	-	.	gene_id "ENSBTAG00000002842"; gene_version "4"; gene_name "HEATR4"; gene_source "ensembl"; gene_biotype "protein_coding";
10	FAANG	TSS	84971851	84971889	.	+	.	gene_id "ENSBTAG00000046814"; gene_version "2"; gene_name "ACOT2"; gene_source "ensembl"; gene_biotype "protein_coding";
10	FAANG	TSS	84987828	84987988	.	+	.	gene_id "ENSBTAG00000002843"; gene_version "6"; gene_name "ACOT4"; gene_source "ensembl"; gene_biotype "protein_coding";
10	FAANG	TSS	85074076	85074089	.	-	.	gene_id "ENSBTAG00000009783"; gene_version "4"; gene_source "ensembl"; gene_biotype "protein_coding";
10	FAANG	TSS	85077935	85077948	.	+	.	gene_id "ENSBTAG00000015930"; gene_version "4"; gene_name "DNAL1"; gene_source "ensembl"; gene_biotype "protein_coding";
10	FAANG	TSS	85078117	85078240	.	+	.	gene_id "ENSBTAG00000015930"; gene_version "4"; gene_name "DNAL1"; gene_source "ensembl"; gene_biotype "protein_coding";
10	FAANG	TSS	85122012	85122027	.	-	.	gene_id "ENSBTAG00000009271"; gene_version "6"; gene_name "PNMA1"; gene_source "ensembl"; gene_biotype "protein_coding";
10	FAANG	TSS	85123279	85123432	.	-	.	gene_id "ENSBTAG00000009271"; gene_version "6"; gene_name "PNMA1"; gene_source "ensembl"; gene_biotype "protein_coding";
10	FAANG	TSS	85127775	85127929	.	-	.	gene_id "ENSBTAG00000009272"; gene_version "5"; gene_name "ELMSAN1"; gene_source "ensembl"; gene_biotype "protein_coding";
10	FAANG	TSS	85129872	85129886	.	-	.	gene_id "ENSBTAG00000009272"; gene_version "5"; gene_name "ELMSAN1"; gene_source "ensembl"; gene_biotype "protein_coding";
10	FAANG	TSS	85133720	85133735	.	-	.	gene_id "ENSBTAG00000009272"; gene_version "5"; gene_name "ELMSAN1"; gene_source "ensembl"; gene_biotype "protein_coding";
10	FAANG	TSS	85134257	85134282	.	-	.	gene_id "ENSBTAG00000009272"; gene_version "5"; gene_name "ELMSAN1"; gene_source "ensembl"; gene_biotype "protein_coding";
10	FAANG	TSS	85145651	85145663	.	-	.	gene_id "ENSBTAG00000009272"; gene_version "5"; gene_name "ELMSAN1"; gene_source "ensembl"; gene_biotype "protein_coding";
10	FAANG	TSS	85165209	85165306	.	-	.	gene_id "ENSBTAG00000009272"; gene_version "5"; gene_name "ELMSAN1"; gene_source "ensembl"; gene_biotype "protein_coding";
10	FAANG	TSS	85165460	85165517	.	-	.	gene_id "ENSBTAG00000009272"; gene_version "5"; gene_name "ELMSAN1"; gene_source "ensembl"; gene_biotype "protein_coding";
10	FAANG	TSS	85196664	85196754	.	-	.	gene_id "ENSBTAG00000009272"; gene_version "5"; gene_name "ELMSAN1"; gene_source "ensembl"; gene_biotype "protein_coding";
10	FAANG	TSS	85254342	85254580	.	+	.	gene_id "ENSBTAG00000003747"; gene_version "6"; gene_name "PTGR2"; gene_source "ensembl"; gene_biotype "protein_coding";
10	FAANG	TSS	85255496	85255509	.	+	.	gene_id "ENSBTAG00000003747"; gene_version "6"; gene_name "PTGR2"; gene_source "ensembl"; gene_biotype "protein_coding";
10	FAANG	TSS	85258094	85258101	.	+	.	gene_id "ENSBTAG00000003747"; gene_version "6"; gene_name "PTGR2"; gene_source "ensembl"; gene_biotype "protein_coding";
10	FAANG	TSS	85277670	85277722	.	+	.	gene_id "ENSBTAG00000020327"; gene_version "5"; gene_name "ZNF410"; gene_source "ensembl"; gene_biotype "protein_coding";
10	FAANG	TSS	85277914	85277983	.	+	.	gene_id "ENSBTAG00000020327"; gene_version "5"; gene_name "ZNF410"; gene_source "ensembl"; gene_biotype "protein_coding";
10	FAANG	TSS	85333654	85333749	.	-	.	gene_id "ENSBTAG00000020329"; gene_version "6"; gene_name "FAM161B"; gene_source "ensembl"; gene_biotype "protein_coding";
10	FAANG	TSS	85333912	85334005	.	+	.	gene_id "ENSBTAG00000020331"; gene_version "4"; gene_name "COQ6"; gene_source "ensembl"; gene_biotype "protein_coding";
10	FAANG	TSS	85344623	85344633	.	+	.	gene_id "ENSBTAG00000020331"; gene_version "4"; gene_name "COQ6"; gene_source "ensembl"; gene_biotype "protein_coding";
10	FAANG	TSS	85346453	85346569	.	+	.	gene_id "ENSBTAG00000020331"; gene_version "4"; gene_name "COQ6"; gene_source "ensembl"; gene_biotype "protein_coding";
10	FAANG	TSS	85351609	85351621	.	-	.	gene_id "ENSBTAG00000020334"; gene_version "6"; gene_name "ENTPD5"; gene_source "ensembl"; gene_biotype "protein_coding";
10	FAANG	TSS	85352427	85352561	.	-	.	gene_id "ENSBTAG00000020334"; gene_version "6"; gene_name "ENTPD5"; gene_source "ensembl"; gene_biotype "protein_coding";
10	FAANG	TSS	85359617	85359741	.	-	.	gene_id "ENSBTAG00000020334"; gene_version "6"; gene_name "ENTPD5"; gene_source "ensembl"; gene_biotype "protein_coding";
10	FAANG	TSS	85360741	85360767	.	-	.	gene_id "ENSBTAG00000020334"; gene_version "6"; gene_name "ENTPD5"; gene_source "ensembl"; gene_biotype "protein_coding";
10	FAANG	TSS	85364646	85364665	.	-	.	gene_id "ENSBTAG00000020334"; gene_version "6"; gene_name "ENTPD5"; gene_source "ensembl"; gene_biotype "protein_coding";
10	FAANG	TSS	85366863	85366874	.	-	.	gene_id "ENSBTAG00000020334"; gene_version "6"; gene_name "ENTPD5"; gene_source "ensembl"; gene_biotype "protein_coding";
10	FAANG	TSS	85367118	85367126	.	-	.	gene_id "ENSBTAG00000020334"; gene_version "6"; gene_name "ENTPD5"; gene_source "ensembl"; gene_biotype "protein_coding";
10	FAANG	TSS	85367681	85367758	.	-	.	gene_id "ENSBTAG00000020334"; gene_version "6"; gene_name "ENTPD5"; gene_source "ensembl"; gene_biotype "protein_coding";
10	FAANG	TSS	85383657	85383665	.	+	.	gene_id "ENSBTAG00000018467"; gene_version "5"; gene_name "BBOF1"; gene_source "ensembl"; gene_biotype "protein_coding";
10	FAANG	TSS	85383713	85383713	.	-	.	gene_id "ENSBTAG00000020334"; gene_version "6"; gene_name "ENTPD5"; gene_source "ensembl"; gene_biotype "protein_coding";
10	FAANG	TSS	85384175	85384528	.	-	.	gene_id "ENSBTAG00000020334"; gene_version "6"; gene_name "ENTPD5"; gene_source "ensembl"; gene_biotype "protein_coding";
10	FAANG	TSS	85384552	85384677	.	+	.	gene_id "ENSBTAG00000018467"; gene_version "5"; gene_name "BBOF1"; gene_source "ensembl"; gene_biotype "protein_coding";
10	FAANG	TSS	85397800	85397842	.	+	.	gene_id "ENSBTAG00000018467"; gene_version "5"; gene_name "BBOF1"; gene_source "ensembl"; gene_biotype "protein_coding";
10	FAANG	TSS	85400752	85400788	.	+	.	gene_id "ENSBTAG00000018467"; gene_version "5"; gene_name "BBOF1"; gene_source "ensembl"; gene_biotype "protein_coding";
10	FAANG	TSS	85447579	85447882	.	-	.	gene_id "ENSBTAG00000018469"; gene_version "4"; gene_name "ALDH6A1"; gene_source "ensembl"; gene_biotype "protein_coding";
10	FAANG	TSS	85448119	85448264	.	+	.	gene_id "ENSBTAG00000030557"; gene_version "3"; gene_name "LIN52"; gene_source "ensembl"; gene_biotype "protein_coding";
10	FAANG	TSS	85646956	85647059	.	-	.	gene_id "ENSBTAG00000014633"; gene_version "6"; gene_name "ABCD4"; gene_source "ensembl"; gene_biotype "protein_coding";
10	FAANG	TSS	85768449	85768573	.	-	.	gene_id "ENSBTAG00000052950"; gene_version "1"; gene_source "ensembl"; gene_biotype "protein_coding";
10	FAANG	TSS	85783522	85783803	.	-	.	gene_id "ENSBTAG00000021955"; gene_version "3"; gene_name "NPC2"; gene_source "ensembl"; gene_biotype "protein_coding";
10	FAANG	TSS	85783938	85783982	.	+	.	gene_id "ENSBTAG00000021956"; gene_version "5"; gene_name "ISCA2"; gene_source "ensembl"; gene_biotype "protein_coding";
10	FAANG	TSS	85791290	85791302	.	-	.	gene_id "ENSBTAG00000021957"; gene_version "4"; gene_name "LTBP2"; gene_source "ensembl"; gene_biotype "protein_coding";
10	FAANG	TSS	85897075	85897079	.	+	.	gene_id "ENSBTAG00000050205"; gene_version "1"; gene_source "ensembl"; gene_biotype "protein_coding";
10	FAANG	TSS	85898248	85898357	.	-	.	gene_id "ENSBTAG00000021957"; gene_version "4"; gene_name "LTBP2"; gene_source "ensembl"; gene_biotype "protein_coding";
10	FAANG	TSS	85954644	85954654	.	-	.	gene_id "ENSBTAG00000020379"; gene_version "5"; gene_name "AREL1"; gene_source "ensembl"; gene_biotype "protein_coding";
10	FAANG	TSS	85988285	85988451	.	-	.	gene_id "ENSBTAG00000020379"; gene_version "5"; gene_name "AREL1"; gene_source "ensembl"; gene_biotype "protein_coding";
10	FAANG	TSS	85988418	85988507	.	+	.	gene_id "ENSBTAG00000020381"; gene_version "4"; gene_name "FCF1"; gene_source "ensembl"; gene_biotype "protein_coding";
10	FAANG	TSS	86019621	86019768	.	+	.	gene_id "ENSBTAG00000008287"; gene_version "6"; gene_name "YLPM1"; gene_source "ensembl"; gene_biotype "protein_coding";
10	FAANG	TSS	86029926	86029931	.	+	.	gene_id "ENSBTAG00000008287"; gene_version "6"; gene_name "YLPM1"; gene_source "ensembl"; gene_biotype "protein_coding";
10	FAANG	TSS	86033111	86033124	.	+	.	gene_id "ENSBTAG00000008287"; gene_version "6"; gene_name "YLPM1"; gene_source "ensembl"; gene_biotype "protein_coding";
10	FAANG	TSS	86052660	86052675	.	+	.	gene_id "ENSBTAG00000008287"; gene_version "6"; gene_name "YLPM1"; gene_source "ensembl"; gene_biotype "protein_coding";
10	FAANG	TSS	86053223	86053249	.	+	.	gene_id "ENSBTAG00000008287"; gene_version "6"; gene_name "YLPM1"; gene_source "ensembl"; gene_biotype "protein_coding";
10	FAANG	TSS	86053784	86053796	.	+	.	gene_id "ENSBTAG00000008287"; gene_version "6"; gene_name "YLPM1"; gene_source "ensembl"; gene_biotype "protein_coding";
10	FAANG	TSS	86054519	86054637	.	+	.	gene_id "ENSBTAG00000008287"; gene_version "6"; gene_name "YLPM1"; gene_source "ensembl"; gene_biotype "protein_coding";
10	FAANG	TSS	86066563	86066565	.	+	.	gene_id "ENSBTAG00000008287"; gene_version "6"; gene_name "YLPM1"; gene_source "ensembl"; gene_biotype "protein_coding";
10	FAANG	TSS	86066924	86067021	.	+	.	gene_id "ENSBTAG00000008287"; gene_version "6"; gene_name "YLPM1"; gene_source "ensembl"; gene_biotype "protein_coding";
10	FAANG	TSS	86137354	86137447	.	+	.	gene_id "ENSBTAG00000006463"; gene_version "6"; gene_name "DLST"; gene_source "ensembl"; gene_biotype "protein_coding";
10	FAANG	TSS	86138222	86138342	.	+	.	gene_id "ENSBTAG00000006463"; gene_version "6"; gene_name "DLST"; gene_source "ensembl"; gene_biotype "protein_coding";
10	FAANG	TSS	86155571	86155584	.	+	.	gene_id "ENSBTAG00000006463"; gene_version "6"; gene_name "DLST"; gene_source "ensembl"; gene_biotype "protein_coding";
10	FAANG	TSS	86156183	86156279	.	+	.	gene_id "ENSBTAG00000006463"; gene_version "6"; gene_name "DLST"; gene_source "ensembl"; gene_biotype "protein_coding";
10	FAANG	TSS	86158972	86158977	.	-	.	gene_id "ENSBTAG00000006688"; gene_version "6"; gene_name "RPS6KL1"; gene_source "ensembl"; gene_biotype "protein_coding";
10	FAANG	TSS	86174103	86174217	.	-	.	gene_id "ENSBTAG00000006688"; gene_version "6"; gene_name "RPS6KL1"; gene_source "ensembl"; gene_biotype "protein_coding";
10	FAANG	TSS	86214058	86214099	.	-	.	gene_id "ENSBTAG00000013688"; gene_version "6"; gene_name "PGF"; gene_source "ensembl"; gene_biotype "protein_coding";
10	FAANG	TSS	86259451	86259548	.	+	.	gene_id "ENSBTAG00000008664"; gene_version "5"; gene_name "EIF2B2"; gene_source "ensembl"; gene_biotype "protein_coding";
10	FAANG	TSS	86301745	86301873	.	-	.	gene_id "ENSBTAG00000019279"; gene_version "7"; gene_name "MLH3"; gene_source "ensembl"; gene_biotype "protein_coding";
10	FAANG	TSS	86313544	86313629	.	-	.	gene_id "ENSBTAG00000013992"; gene_version "4"; gene_name "ACYP1"; gene_source "ensembl"; gene_biotype "protein_coding";
10	FAANG	TSS	86318366	86318455	.	-	.	gene_id "ENSBTAG00000013992"; gene_version "4"; gene_name "ACYP1"; gene_source "ensembl"; gene_biotype "protein_coding";
10	FAANG	TSS	86318473	86318579	.	+	.	gene_id "ENSBTAG00000013983"; gene_version "5"; gene_name "ZC2HC1C"; gene_source "ensembl"; gene_biotype "protein_coding";
10	FAANG	TSS	86346241	86346254	.	-	.	gene_id "ENSBTAG00000016612"; gene_version "5"; gene_name "NEK9"; gene_source "ensembl"; gene_biotype "protein_coding";
10	FAANG	TSS	86353427	86353446	.	-	.	gene_id "ENSBTAG00000016612"; gene_version "5"; gene_name "NEK9"; gene_source "ensembl"; gene_biotype "protein_coding";
10	FAANG	TSS	86367705	86367809	.	-	.	gene_id "ENSBTAG00000016612"; gene_version "5"; gene_name "NEK9"; gene_source "ensembl"; gene_biotype "protein_coding";
10	FAANG	TSS	86375484	86375760	.	-	.	gene_id "ENSBTAG00000005694"; gene_version "6"; gene_name "TMED10"; gene_source "ensembl"; gene_biotype "protein_coding";
10	FAANG	TSS	86407472	86407551	.	-	.	gene_id "ENSBTAG00000005694"; gene_version "6"; gene_name "TMED10"; gene_source "ensembl"; gene_biotype "protein_coding";
10	FAANG	TSS	86488644	86488658	.	+	.	gene_id "ENSBTAG00000004322"; gene_version "6"; gene_name "FOS"; gene_source "ensembl"; gene_biotype "protein_coding";
10	FAANG	TSS	86488844	86488996	.	+	.	gene_id "ENSBTAG00000004322"; gene_version "6"; gene_name "FOS"; gene_source "ensembl"; gene_biotype "protein_coding";
10	FAANG	TSS	86489774	86489801	.	+	.	gene_id "ENSBTAG00000004322"; gene_version "6"; gene_name "FOS"; gene_source "ensembl"; gene_biotype "protein_coding";
10	FAANG	TSS	86610152	86610263	.	+	.	gene_id "ENSBTAG00000009451"; gene_version "5"; gene_name "JDP2"; gene_source "ensembl"; gene_biotype "protein_coding";
10	FAANG	TSS	86610984	86611064	.	+	.	gene_id "ENSBTAG00000009451"; gene_version "5"; gene_name "JDP2"; gene_source "ensembl"; gene_biotype "protein_coding";
10	FAANG	TSS	86611351	86611517	.	+	.	gene_id "ENSBTAG00000009451"; gene_version "5"; gene_name "JDP2"; gene_source "ensembl"; gene_biotype "protein_coding";
10	FAANG	TSS	86611665	86611683	.	+	.	gene_id "ENSBTAG00000009451"; gene_version "5"; gene_name "JDP2"; gene_source "ensembl"; gene_biotype "protein_coding";
10	FAANG	TSS	86611916	86611930	.	+	.	gene_id "ENSBTAG00000009451"; gene_version "5"; gene_name "JDP2"; gene_source "ensembl"; gene_biotype "protein_coding";
10	FAANG	TSS	86714119	86714207	.	+	.	gene_id "ENSBTAG00000025405"; gene_version "4"; gene_name "BATF"; gene_source "ensembl"; gene_biotype "protein_coding";
10	FAANG	TSS	86758035	86758080	.	+	.	gene_id "ENSBTAG00000040078"; gene_version "3"; gene_name "FLVCR2"; gene_source "ensembl"; gene_biotype "protein_coding";
10	FAANG	TSS	86764103	86764254	.	+	.	gene_id "ENSBTAG00000040078"; gene_version "3"; gene_name "FLVCR2"; gene_source "ensembl"; gene_biotype "protein_coding";
10	FAANG	TSS	86793294	86793362	.	+	.	gene_id "ENSBTAG00000040078"; gene_version "3"; gene_name "FLVCR2"; gene_source "ensembl"; gene_biotype "protein_coding";
10	FAANG	TSS	86916681	86916767	.	-	.	gene_id "ENSBTAG00000011987"; gene_version "6"; gene_name "ERG28"; gene_source "ensembl"; gene_biotype "protein_coding";
10	FAANG	TSS	86916798	86916919	.	+	.	gene_id "ENSBTAG00000025403"; gene_version "5"; gene_name "TTLL5"; gene_source "ensembl"; gene_biotype "protein_coding";
10	FAANG	TSS	86917027	86917063	.	-	.	gene_id "ENSBTAG00000011987"; gene_version "6"; gene_name "ERG28"; gene_source "ensembl"; gene_biotype "protein_coding";
10	FAANG	TSS	86917099	86917193	.	+	.	gene_id "ENSBTAG00000025403"; gene_version "5"; gene_name "TTLL5"; gene_source "ensembl"; gene_biotype "protein_coding";
10	FAANG	TSS	86978359	86978384	.	+	.	gene_id "ENSBTAG00000025403"; gene_version "5"; gene_name "TTLL5"; gene_source "ensembl"; gene_biotype "protein_coding";
10	FAANG	TSS	87010463	87010487	.	+	.	gene_id "ENSBTAG00000025403"; gene_version "5"; gene_name "TTLL5"; gene_source "ensembl"; gene_biotype "protein_coding";
10	FAANG	TSS	87066696	87066728	.	+	.	gene_id "ENSBTAG00000025403"; gene_version "5"; gene_name "TTLL5"; gene_source "ensembl"; gene_biotype "protein_coding";
10	FAANG	TSS	87082736	87082820	.	+	.	gene_id "ENSBTAG00000025403"; gene_version "5"; gene_name "TTLL5"; gene_source "ensembl"; gene_biotype "protein_coding";
10	FAANG	TSS	87261880	87262029	.	-	.	gene_id "ENSBTAG00000012004"; gene_version "5"; gene_name "TGFB3"; gene_source "ensembl"; gene_biotype "protein_coding";
10	FAANG	TSS	87262824	87262929	.	-	.	gene_id "ENSBTAG00000012004"; gene_version "5"; gene_name "TGFB3"; gene_source "ensembl"; gene_biotype "protein_coding";
10	FAANG	TSS	87263593	87263628	.	+	.	gene_id "ENSBTAG00000012005"; gene_version "4"; gene_name "IFT43"; gene_source "ensembl"; gene_biotype "protein_coding";
10	FAANG	TSS	87267943	87268006	.	+	.	gene_id "ENSBTAG00000012005"; gene_version "4"; gene_name "IFT43"; gene_source "ensembl"; gene_biotype "protein_coding";
10	FAANG	TSS	87270908	87270915	.	+	.	gene_id "ENSBTAG00000012005"; gene_version "4"; gene_name "IFT43"; gene_source "ensembl"; gene_biotype "protein_coding";
10	FAANG	TSS	87271190	87271287	.	-	.	gene_id "ENSBTAG00000012004"; gene_version "5"; gene_name "TGFB3"; gene_source "ensembl"; gene_biotype "protein_coding";
10	FAANG	TSS	87459387	87459481	.	+	.	gene_id "ENSBTAG00000003084"; gene_version "7"; gene_name "GPATCH2L"; gene_source "ensembl"; gene_biotype "protein_coding";
10	FAANG	TSS	87496027	87496133	.	+	.	gene_id "ENSBTAG00000003084"; gene_version "7"; gene_name "GPATCH2L"; gene_source "ensembl"; gene_biotype "protein_coding";
10	FAANG	TSS	87626914	87626948	.	+	.	gene_id "ENSBTAG00000012285"; gene_version "6"; gene_name "ESRRB"; gene_source "ensembl"; gene_biotype "protein_coding";
10	FAANG	TSS	87697681	87697759	.	+	.	gene_id "ENSBTAG00000012285"; gene_version "6"; gene_name "ESRRB"; gene_source "ensembl"; gene_biotype "protein_coding";
10	FAANG	TSS	88017186	88017269	.	+	.	gene_id "ENSBTAG00000008735"; gene_version "6"; gene_name "VASH1"; gene_source "ensembl"; gene_biotype "protein_coding";
10	FAANG	TSS	88031973	88031994	.	+	.	gene_id "ENSBTAG00000008735"; gene_version "6"; gene_name "VASH1"; gene_source "ensembl"; gene_biotype "protein_coding";
10	FAANG	TSS	88036301	88036312	.	+	.	gene_id "ENSBTAG00000008735"; gene_version "6"; gene_name "VASH1"; gene_source "ensembl"; gene_biotype "protein_coding";
10	FAANG	TSS	88039297	88039327	.	+	.	gene_id "ENSBTAG00000008735"; gene_version "6"; gene_name "VASH1"; gene_source "ensembl"; gene_biotype "protein_coding";
10	FAANG	TSS	88045452	88045472	.	-	.	gene_id "ENSBTAG00000019454"; gene_version "5"; gene_name "ANGEL1"; gene_source "ensembl"; gene_biotype "protein_coding";
10	FAANG	TSS	88046122	88046133	.	-	.	gene_id "ENSBTAG00000019454"; gene_version "5"; gene_name "ANGEL1"; gene_source "ensembl"; gene_biotype "protein_coding";
10	FAANG	TSS	88065257	88065348	.	-	.	gene_id "ENSBTAG00000019454"; gene_version "5"; gene_name "ANGEL1"; gene_source "ensembl"; gene_biotype "protein_coding";
10	FAANG	TSS	88079960	88080025	.	-	.	gene_id "ENSBTAG00000019454"; gene_version "5"; gene_name "ANGEL1"; gene_source "ensembl"; gene_biotype "protein_coding";
10	FAANG	TSS	88080058	88080128	.	+	.	gene_id "ENSBTAG00000013181"; gene_version "5"; gene_name "LRRC74A"; gene_source "ensembl"; gene_biotype "protein_coding";
10	FAANG	TSS	88110947	88110968	.	-	.	gene_id "ENSBTAG00000019454"; gene_version "5"; gene_name "ANGEL1"; gene_source "ensembl"; gene_biotype "protein_coding";
10	FAANG	TSS	88172110	88172111	.	+	.	gene_id "ENSBTAG00000008135"; gene_version "5"; gene_name "SLIRP"; gene_source "ensembl"; gene_biotype "protein_coding";
10	FAANG	TSS	88236526	88236740	.	-	.	gene_id "ENSBTAG00000025329"; gene_version "5"; gene_name "IRF2BPL"; gene_source "ensembl"; gene_biotype "protein_coding";
10	FAANG	TSS	88238714	88238762	.	-	.	gene_id "ENSBTAG00000025329"; gene_version "5"; gene_name "IRF2BPL"; gene_source "ensembl"; gene_biotype "protein_coding";
10	FAANG	TSS	88297950	88298152	.	+	.	gene_id "ENSBTAG00000009923"; gene_version "6"; gene_name "CIPC"; gene_source "ensembl"; gene_biotype "protein_coding";
10	FAANG	TSS	88298497	88298774	.	+	.	gene_id "ENSBTAG00000009923"; gene_version "6"; gene_name "CIPC"; gene_source "ensembl"; gene_biotype "protein_coding";
10	FAANG	TSS	88303881	88303908	.	+	.	gene_id "ENSBTAG00000009923"; gene_version "6"; gene_name "CIPC"; gene_source "ensembl"; gene_biotype "protein_coding";
10	FAANG	TSS	88313714	88313767	.	+	.	gene_id "ENSBTAG00000016283"; gene_version "5"; gene_name "TMEM63C"; gene_source "ensembl"; gene_biotype "protein_coding";
10	FAANG	TSS	88313714	88313767	.	+	.	gene_id "ENSBTAG00000009923"; gene_version "6"; gene_name "CIPC"; gene_source "ensembl"; gene_biotype "protein_coding";
10	FAANG	TSS	88340019	88340243	.	-	.	gene_id "ENSBTAG00000014384"; gene_version "5"; gene_name "ZDHHC22"; gene_source "ensembl"; gene_biotype "protein_coding";
10	FAANG	TSS	88372880	88372913	.	+	.	gene_id "ENSBTAG00000016283"; gene_version "5"; gene_name "TMEM63C"; gene_source "ensembl"; gene_biotype "protein_coding";
10	FAANG	TSS	88380867	88381012	.	+	.	gene_id "ENSBTAG00000016283"; gene_version "5"; gene_name "TMEM63C"; gene_source "ensembl"; gene_biotype "protein_coding";
10	FAANG	TSS	88478113	88478120	.	-	.	gene_id "ENSBTAG00000002704"; gene_version "5"; gene_name "POMT2"; gene_source "ensembl"; gene_biotype "protein_coding";
10	FAANG	TSS	88494598	88494621	.	-	.	gene_id "ENSBTAG00000002704"; gene_version "5"; gene_name "POMT2"; gene_source "ensembl"; gene_biotype "protein_coding";
10	FAANG	TSS	88499233	88499233	.	-	.	gene_id "ENSBTAG00000002704"; gene_version "5"; gene_name "POMT2"; gene_source "ensembl"; gene_biotype "protein_coding";
10	FAANG	TSS	88521342	88521434	.	-	.	gene_id "ENSBTAG00000002704"; gene_version "5"; gene_name "POMT2"; gene_source "ensembl"; gene_biotype "protein_coding";
10	FAANG	TSS	88521614	88521737	.	+	.	gene_id "ENSBTAG00000002706"; gene_version "5"; gene_name "GSTZ1"; gene_source "ensembl"; gene_biotype "protein_coding";
10	FAANG	TSS	88521984	88522101	.	-	.	gene_id "ENSBTAG00000002704"; gene_version "5"; gene_name "POMT2"; gene_source "ensembl"; gene_biotype "protein_coding";
10	FAANG	TSS	88523350	88523407	.	+	.	gene_id "ENSBTAG00000002706"; gene_version "5"; gene_name "GSTZ1"; gene_source "ensembl"; gene_biotype "protein_coding";
10	FAANG	TSS	88528731	88528942	.	+	.	gene_id "ENSBTAG00000002706"; gene_version "5"; gene_name "GSTZ1"; gene_source "ensembl"; gene_biotype "protein_coding";
10	FAANG	TSS	88580415	88580438	.	+	.	gene_id "ENSBTAG00000020471"; gene_version "5"; gene_name "SAMD15"; gene_source "ensembl"; gene_biotype "protein_coding";
10	FAANG	TSS	88580718	88580778	.	+	.	gene_id "ENSBTAG00000020471"; gene_version "5"; gene_name "SAMD15"; gene_source "ensembl"; gene_biotype "protein_coding";
10	FAANG	TSS	88581353	88581431	.	-	.	gene_id "ENSBTAG00000020469"; gene_version "5"; gene_name "TMED8"; gene_source "ensembl"; gene_biotype "protein_coding";
10	FAANG	TSS	88581439	88581735	.	+	.	gene_id "ENSBTAG00000020471"; gene_version "5"; gene_name "SAMD15"; gene_source "ensembl"; gene_biotype "protein_coding";
10	FAANG	TSS	88622008	88622010	.	-	.	gene_id "ENSBTAG00000020475"; gene_version "6"; gene_name "VIPAS39"; gene_source "ensembl"; gene_biotype "protein_coding";
10	FAANG	TSS	88648092	88648104	.	+	.	gene_id "ENSBTAG00000020477"; gene_version "4"; gene_name "AHSA1"; gene_source "ensembl"; gene_biotype "protein_coding";
10	FAANG	TSS	88648284	88648366	.	-	.	gene_id "ENSBTAG00000020475"; gene_version "6"; gene_name "VIPAS39"; gene_source "ensembl"; gene_biotype "protein_coding";
10	FAANG	TSS	88648508	88648620	.	+	.	gene_id "ENSBTAG00000020477"; gene_version "4"; gene_name "AHSA1"; gene_source "ensembl"; gene_biotype "protein_coding";
10	FAANG	TSS	88648803	88648881	.	+	.	gene_id "ENSBTAG00000020477"; gene_version "4"; gene_name "AHSA1"; gene_source "ensembl"; gene_biotype "protein_coding";
10	FAANG	TSS	88784464	88784729	.	-	.	gene_id "ENSBTAG00000020480"; gene_version "6"; gene_name "SPTLC2"; gene_source "ensembl"; gene_biotype "protein_coding";
10	FAANG	TSS	88846229	88846244	.	+	.	gene_id "ENSBTAG00000008135"; gene_version "5"; gene_name "SLIRP"; gene_source "ensembl"; gene_biotype "protein_coding";
10	FAANG	TSS	88846473	88846528	.	-	.	gene_id "ENSBTAG00000008133"; gene_version "6"; gene_name "ALKBH1"; gene_source "ensembl"; gene_biotype "protein_coding";
10	FAANG	TSS	88846529	88846608	.	+	.	gene_id "ENSBTAG00000008135"; gene_version "5"; gene_name "SLIRP"; gene_source "ensembl"; gene_biotype "protein_coding";
10	FAANG	TSS	88888781	88888901	.	-	.	gene_id "ENSBTAG00000008136"; gene_version "6"; gene_name "SNW1"; gene_source "ensembl"; gene_biotype "protein_coding";
10	FAANG	TSS	88924546	88924579	.	+	.	gene_id "ENSBTAG00000012106"; gene_version "6"; gene_name "ADCK1"; gene_source "ensembl"; gene_biotype "protein_coding";
10	FAANG	TSS	88931611	88931693	.	+	.	gene_id "ENSBTAG00000012106"; gene_version "6"; gene_name "ADCK1"; gene_source "ensembl"; gene_biotype "protein_coding";
10	FAANG	TSS	89537459	89537513	.	+	.	gene_id "ENSBTAG00000050101"; gene_version "1"; gene_name "NRXN3"; gene_source "ensembl"; gene_biotype "protein_coding";
10	FAANG	TSS	90494084	90494180	.	-	.	gene_id "ENSBTAG00000049446"; gene_version "1"; gene_source "ensembl"; gene_biotype "lncRNA";
10	FAANG	TSS	90494163	90494526	.	+	.	gene_id "ENSBTAG00000025324"; gene_version "5"; gene_name "NRXN3"; gene_source "ensembl"; gene_biotype "protein_coding";
10	FAANG	TSS	90780286	90780297	.	+	.	gene_id "ENSBTAG00000025324"; gene_version "5"; gene_name "NRXN3"; gene_source "ensembl"; gene_biotype "protein_coding";
10	FAANG	TSS	91099621	91099629	.	+	.	gene_id "ENSBTAG00000025324"; gene_version "5"; gene_name "NRXN3"; gene_source "ensembl"; gene_biotype "protein_coding";
10	FAANG	TSS	91504408	91504595	.	-	.	gene_id "ENSBTAG00000001605"; gene_version "8"; gene_name "DIO2"; gene_source "ensembl"; gene_biotype "protein_coding";
10	FAANG	TSS	91505227	91505260	.	-	.	gene_id "ENSBTAG00000001605"; gene_version "8"; gene_name "DIO2"; gene_source "ensembl"; gene_biotype "protein_coding";
10	FAANG	TSS	91846684	91846710	.	-	.	gene_id "ENSBTAG00000021708"; gene_version "7"; gene_name "CEP128"; gene_source "ensembl"; gene_biotype "protein_coding";
10	FAANG	TSS	92073361	92073377	.	-	.	gene_id "ENSBTAG00000021708"; gene_version "7"; gene_name "CEP128"; gene_source "ensembl"; gene_biotype "protein_coding";
10	FAANG	TSS	92082778	92082937	.	-	.	gene_id "ENSBTAG00000021708"; gene_version "7"; gene_name "CEP128"; gene_source "ensembl"; gene_biotype "protein_coding";
10	FAANG	TSS	92255437	92255533	.	-	.	gene_id "ENSBTAG00000021708"; gene_version "7"; gene_name "CEP128"; gene_source "ensembl"; gene_biotype "protein_coding";
10	FAANG	TSS	92281909	92282077	.	+	.	gene_id "ENSBTAG00000017489"; gene_version "6"; gene_name "TSHR"; gene_source "ensembl"; gene_biotype "protein_coding";
10	FAANG	TSS	92282177	92282307	.	+	.	gene_id "ENSBTAG00000017489"; gene_version "6"; gene_name "TSHR"; gene_source "ensembl"; gene_biotype "protein_coding";
10	FAANG	TSS	92487925	92487939	.	-	.	gene_id "ENSBTAG00000013652"; gene_version "6"; gene_name "GTF2A1"; gene_source "ensembl"; gene_biotype "protein_coding";
10	FAANG	TSS	92509805	92509811	.	-	.	gene_id "ENSBTAG00000013652"; gene_version "6"; gene_name "GTF2A1"; gene_source "ensembl"; gene_biotype "protein_coding";
10	FAANG	TSS	92511404	92511541	.	-	.	gene_id "ENSBTAG00000013652"; gene_version "6"; gene_name "GTF2A1"; gene_source "ensembl"; gene_biotype "protein_coding";
10	FAANG	TSS	92548178	92548289	.	-	.	gene_id "ENSBTAG00000025308"; gene_version "6"; gene_name "STON2"; gene_source "ensembl"; gene_biotype "protein_coding";
10	FAANG	TSS	92609244	92609315	.	-	.	gene_id "ENSBTAG00000025308"; gene_version "6"; gene_name "STON2"; gene_source "ensembl"; gene_biotype "protein_coding";
10	FAANG	TSS	92725496	92725599	.	-	.	gene_id "ENSBTAG00000025308"; gene_version "6"; gene_name "STON2"; gene_source "ensembl"; gene_biotype "protein_coding";
10	FAANG	TSS	92758931	92758946	.	-	.	gene_id "ENSBTAG00000008083"; gene_version "6"; gene_name "SEL1L"; gene_source "ensembl"; gene_biotype "protein_coding";
10	FAANG	TSS	92759370	92759641	.	-	.	gene_id "ENSBTAG00000008083"; gene_version "6"; gene_name "SEL1L"; gene_source "ensembl"; gene_biotype "protein_coding";
10	FAANG	TSS	92762540	92762565	.	-	.	gene_id "ENSBTAG00000008083"; gene_version "6"; gene_name "SEL1L"; gene_source "ensembl"; gene_biotype "protein_coding";
10	FAANG	TSS	92823044	92823161	.	-	.	gene_id "ENSBTAG00000008083"; gene_version "6"; gene_name "SEL1L"; gene_source "ensembl"; gene_biotype "protein_coding";
10	FAANG	TSS	93169474	93169512	.	+	.	gene_id "ENSBTAG00000050021"; gene_version "1"; gene_source "ensembl"; gene_biotype "lncRNA";
10	FAANG	TSS	93190283	93190310	.	+	.	gene_id "ENSBTAG00000050021"; gene_version "1"; gene_source "ensembl"; gene_biotype "lncRNA";
10	FAANG	TSS	94274800	94274829	.	-	.	gene_id "ENSBTAG00000018039"; gene_version "6"; gene_source "ensembl"; gene_biotype "protein_coding";
10	FAANG	TSS	97153676	97153849	.	+	.	gene_id "ENSBTAG00000048887"; gene_version "1"; gene_source "ensembl"; gene_biotype "lncRNA";
10	FAANG	TSS	97154921	97154960	.	-	.	gene_id "ENSBTAG00000052494"; gene_version "1"; gene_source "ensembl"; gene_biotype "lncRNA";
10	FAANG	TSS	97254403	97254483	.	+	.	gene_id "ENSBTAG00000021393"; gene_version "4"; gene_name "FLRT2"; gene_source "ensembl"; gene_biotype "protein_coding";
10	FAANG	TSS	98287154	98287207	.	+	.	gene_id "ENSBTAG00000002900"; gene_version "5"; gene_source "ensembl"; gene_biotype "protein_coding";
10	FAANG	TSS	99713322	99713346	.	-	.	gene_id "ENSBTAG00000001124"; gene_version "5"; gene_name "GALC"; gene_source "ensembl"; gene_biotype "protein_coding";
10	FAANG	TSS	99724232	99724291	.	-	.	gene_id "ENSBTAG00000001124"; gene_version "5"; gene_name "GALC"; gene_source "ensembl"; gene_biotype "protein_coding";
10	FAANG	TSS	99724481	99724661	.	-	.	gene_id "ENSBTAG00000001124"; gene_version "5"; gene_name "GALC"; gene_source "ensembl"; gene_biotype "protein_coding";
10	FAANG	TSS	99727274	99727303	.	+	.	gene_id "ENSBTAG00000012737"; gene_version "6"; gene_name "GPR65"; gene_source "ensembl"; gene_biotype "protein_coding";
10	FAANG	TSS	99742318	99742394	.	+	.	gene_id "ENSBTAG00000012737"; gene_version "6"; gene_name "GPR65"; gene_source "ensembl"; gene_biotype "protein_coding";
10	FAANG	TSS	99743876	99743896	.	+	.	gene_id "ENSBTAG00000012737"; gene_version "6"; gene_name "GPR65"; gene_source "ensembl"; gene_biotype "protein_coding";
10	FAANG	TSS	100070184	100070285	.	-	.	gene_id "ENSBTAG00000019355"; gene_version "4"; gene_name "KCNK10"; gene_source "ensembl"; gene_biotype "protein_coding";
10	FAANG	TSS	100119385	100119514	.	+	.	gene_id "ENSBTAG00000030456"; gene_version "4"; gene_name "SPATA7"; gene_source "ensembl"; gene_biotype "protein_coding";
10	FAANG	TSS	100176541	100176557	.	-	.	gene_id "ENSBTAG00000018596"; gene_version "7"; gene_name "PTPN21"; gene_source "ensembl"; gene_biotype "protein_coding";
10	FAANG	TSS	100181941	100181967	.	-	.	gene_id "ENSBTAG00000018596"; gene_version "7"; gene_name "PTPN21"; gene_source "ensembl"; gene_biotype "protein_coding";
10	FAANG	TSS	100201163	100201177	.	-	.	gene_id "ENSBTAG00000018596"; gene_version "7"; gene_name "PTPN21"; gene_source "ensembl"; gene_biotype "protein_coding";
10	FAANG	TSS	100247392	100247447	.	-	.	gene_id "ENSBTAG00000018596"; gene_version "7"; gene_name "PTPN21"; gene_source "ensembl"; gene_biotype "protein_coding";
10	FAANG	TSS	100258119	100258220	.	+	.	gene_id "ENSBTAG00000030453"; gene_version "4"; gene_name "ZC3H14"; gene_source "ensembl"; gene_biotype "protein_coding";
10	FAANG	TSS	100258414	100258428	.	+	.	gene_id "ENSBTAG00000030453"; gene_version "4"; gene_name "ZC3H14"; gene_source "ensembl"; gene_biotype "protein_coding";
10	FAANG	TSS	100258588	100258632	.	+	.	gene_id "ENSBTAG00000030453"; gene_version "4"; gene_name "ZC3H14"; gene_source "ensembl"; gene_biotype "protein_coding";
10	FAANG	TSS	100266257	100266258	.	+	.	gene_id "ENSBTAG00000030453"; gene_version "4"; gene_name "ZC3H14"; gene_source "ensembl"; gene_biotype "protein_coding";
10	FAANG	TSS	100268292	100268296	.	+	.	gene_id "ENSBTAG00000030453"; gene_version "4"; gene_name "ZC3H14"; gene_source "ensembl"; gene_biotype "protein_coding";
10	FAANG	TSS	100282998	100283095	.	+	.	gene_id "ENSBTAG00000030453"; gene_version "4"; gene_name "ZC3H14"; gene_source "ensembl"; gene_biotype "protein_coding";
10	FAANG	TSS	100292469	100292480	.	+	.	gene_id "ENSBTAG00000030453"; gene_version "4"; gene_name "ZC3H14"; gene_source "ensembl"; gene_biotype "protein_coding";
10	FAANG	TSS	100298665	100298678	.	+	.	gene_id "ENSBTAG00000030453"; gene_version "4"; gene_name "ZC3H14"; gene_source "ensembl"; gene_biotype "protein_coding";
10	FAANG	TSS	100381123	100381257	.	-	.	gene_id "ENSBTAG00000009994"; gene_version "7"; gene_name "EML5"; gene_source "ensembl"; gene_biotype "protein_coding";
10	FAANG	TSS	100415618	100415627	.	-	.	gene_id "ENSBTAG00000009994"; gene_version "7"; gene_name "EML5"; gene_source "ensembl"; gene_biotype "protein_coding";
10	FAANG	TSS	100437169	100437205	.	-	.	gene_id "ENSBTAG00000009994"; gene_version "7"; gene_name "EML5"; gene_source "ensembl"; gene_biotype "protein_coding";
10	FAANG	TSS	100460012	100460042	.	-	.	gene_id "ENSBTAG00000009994"; gene_version "7"; gene_name "EML5"; gene_source "ensembl"; gene_biotype "protein_coding";
10	FAANG	TSS	100461011	100461057	.	-	.	gene_id "ENSBTAG00000009994"; gene_version "7"; gene_name "EML5"; gene_source "ensembl"; gene_biotype "protein_coding";
10	FAANG	TSS	100503015	100503071	.	+	.	gene_id "ENSBTAG00000030432"; gene_version "4"; gene_name "TTC8"; gene_source "ensembl"; gene_biotype "protein_coding";
10	FAANG	TSS	100515450	100515521	.	+	.	gene_id "ENSBTAG00000030432"; gene_version "4"; gene_name "TTC8"; gene_source "ensembl"; gene_biotype "protein_coding";
10	FAANG	TSS	100832221	100832298	.	-	.	gene_id "ENSBTAG00000046684"; gene_version "2"; gene_name "FOXN3"; gene_source "ensembl"; gene_biotype "protein_coding";
10	FAANG	TSS	100833800	100833821	.	-	.	gene_id "ENSBTAG00000046684"; gene_version "2"; gene_name "FOXN3"; gene_source "ensembl"; gene_biotype "protein_coding";
10	FAANG	TSS	100834358	100834383	.	-	.	gene_id "ENSBTAG00000046684"; gene_version "2"; gene_name "FOXN3"; gene_source "ensembl"; gene_biotype "protein_coding";
10	FAANG	TSS	100835547	100835597	.	-	.	gene_id "ENSBTAG00000046684"; gene_version "2"; gene_name "FOXN3"; gene_source "ensembl"; gene_biotype "protein_coding";
10	FAANG	TSS	100836413	100836466	.	-	.	gene_id "ENSBTAG00000046684"; gene_version "2"; gene_name "FOXN3"; gene_source "ensembl"; gene_biotype "protein_coding";
10	FAANG	TSS	100837211	100837426	.	-	.	gene_id "ENSBTAG00000046684"; gene_version "2"; gene_name "FOXN3"; gene_source "ensembl"; gene_biotype "protein_coding";
10	FAANG	TSS	100837861	100838171	.	-	.	gene_id "ENSBTAG00000046684"; gene_version "2"; gene_name "FOXN3"; gene_source "ensembl"; gene_biotype "protein_coding";
10	FAANG	TSS	101030234	101030261	.	-	.	gene_id "ENSBTAG00000046684"; gene_version "2"; gene_name "FOXN3"; gene_source "ensembl"; gene_biotype "protein_coding";
10	FAANG	TSS	101086837	101086881	.	-	.	gene_id "ENSBTAG00000046684"; gene_version "2"; gene_name "FOXN3"; gene_source "ensembl"; gene_biotype "protein_coding";
10	FAANG	TSS	101094402	101094420	.	-	.	gene_id "ENSBTAG00000046684"; gene_version "2"; gene_name "FOXN3"; gene_source "ensembl"; gene_biotype "protein_coding";
10	FAANG	TSS	101095535	101095561	.	-	.	gene_id "ENSBTAG00000046684"; gene_version "2"; gene_name "FOXN3"; gene_source "ensembl"; gene_biotype "protein_coding";
10	FAANG	TSS	101095974	101095990	.	-	.	gene_id "ENSBTAG00000046684"; gene_version "2"; gene_name "FOXN3"; gene_source "ensembl"; gene_biotype "protein_coding";
10	FAANG	TSS	101096407	101096443	.	-	.	gene_id "ENSBTAG00000046684"; gene_version "2"; gene_name "FOXN3"; gene_source "ensembl"; gene_biotype "protein_coding";
10	FAANG	TSS	101106078	101106201	.	-	.	gene_id "ENSBTAG00000046684"; gene_version "2"; gene_name "FOXN3"; gene_source "ensembl"; gene_biotype "protein_coding";
10	FAANG	TSS	101109504	101109749	.	-	.	gene_id "ENSBTAG00000046684"; gene_version "2"; gene_name "FOXN3"; gene_source "ensembl"; gene_biotype "protein_coding";
10	FAANG	TSS	101169448	101169511	.	-	.	gene_id "ENSBTAG00000046684"; gene_version "2"; gene_name "FOXN3"; gene_source "ensembl"; gene_biotype "protein_coding";
10	FAANG	TSS	101280590	101280700	.	-	.	gene_id "ENSBTAG00000046684"; gene_version "2"; gene_name "FOXN3"; gene_source "ensembl"; gene_biotype "protein_coding";
10	FAANG	TSS	101282269	101282405	.	-	.	gene_id "ENSBTAG00000046684"; gene_version "2"; gene_name "FOXN3"; gene_source "ensembl"; gene_biotype "protein_coding";
10	FAANG	TSS	101586861	101586877	.	-	.	gene_id "ENSBTAG00000013136"; gene_version "6"; gene_name "EFCAB11"; gene_source "ensembl"; gene_biotype "protein_coding";
10	FAANG	TSS	101631965	101631990	.	-	.	gene_id "ENSBTAG00000013136"; gene_version "6"; gene_name "EFCAB11"; gene_source "ensembl"; gene_biotype "protein_coding";
10	FAANG	TSS	101634566	101634652	.	-	.	gene_id "ENSBTAG00000013136"; gene_version "6"; gene_name "EFCAB11"; gene_source "ensembl"; gene_biotype "protein_coding";
10	FAANG	TSS	101634943	101634966	.	+	.	gene_id "ENSBTAG00000053040"; gene_version "1"; gene_source "ensembl"; gene_biotype "lncRNA";
10	FAANG	TSS	101635943	101636009	.	-	.	gene_id "ENSBTAG00000013136"; gene_version "6"; gene_name "EFCAB11"; gene_source "ensembl"; gene_biotype "protein_coding";
10	FAANG	TSS	101636052	101636133	.	+	.	gene_id "ENSBTAG00000013138"; gene_version "6"; gene_name "TDP1"; gene_source "ensembl"; gene_biotype "protein_coding";
10	FAANG	TSS	101636052	101636133	.	+	.	gene_id "ENSBTAG00000053040"; gene_version "1"; gene_source "ensembl"; gene_biotype "lncRNA";
10	FAANG	TSS	101862174	101862255	.	+	.	gene_id "ENSBTAG00000005426"; gene_version "6"; gene_name "PSMC1"; gene_source "ensembl"; gene_biotype "protein_coding";
10	FAANG	TSS	101866189	101866192	.	+	.	gene_id "ENSBTAG00000005426"; gene_version "6"; gene_name "PSMC1"; gene_source "ensembl"; gene_biotype "protein_coding";
10	FAANG	TSS	101923686	101923829	.	-	.	gene_id "ENSBTAG00000005427"; gene_version "6"; gene_name "NRDE2"; gene_source "ensembl"; gene_biotype "protein_coding";
10	FAANG	TSS	101991319	101991566	.	+	.	gene_id "ENSBTAG00000025644"; gene_version "5"; gene_name "CALM1"; gene_source "ensembl"; gene_biotype "protein_coding";
10	FAANG	TSS	101992082	101992281	.	+	.	gene_id "ENSBTAG00000025644"; gene_version "5"; gene_name "CALM1"; gene_source "ensembl"; gene_biotype "protein_coding";
10	FAANG	TSS	102005569	102005718	.	+	.	gene_id "ENSBTAG00000025644"; gene_version "5"; gene_name "CALM1"; gene_source "ensembl"; gene_biotype "protein_coding";
10	FAANG	TSS	102006401	102006462	.	+	.	gene_id "ENSBTAG00000025644"; gene_version "5"; gene_name "CALM1"; gene_source "ensembl"; gene_biotype "protein_coding";
10	FAANG	TSS	102007069	102007076	.	+	.	gene_id "ENSBTAG00000025644"; gene_version "5"; gene_name "CALM1"; gene_source "ensembl"; gene_biotype "protein_coding";
10	FAANG	TSS	102007369	102007373	.	+	.	gene_id "ENSBTAG00000025644"; gene_version "5"; gene_name "CALM1"; gene_source "ensembl"; gene_biotype "protein_coding";
10	FAANG	TSS	102008106	102008190	.	+	.	gene_id "ENSBTAG00000025644"; gene_version "5"; gene_name "CALM1"; gene_source "ensembl"; gene_biotype "protein_coding";
10	FAANG	TSS	102008392	102008398	.	+	.	gene_id "ENSBTAG00000025644"; gene_version "5"; gene_name "CALM1"; gene_source "ensembl"; gene_biotype "protein_coding";
10	FAANG	TSS	102008761	102008792	.	+	.	gene_id "ENSBTAG00000025644"; gene_version "5"; gene_name "CALM1"; gene_source "ensembl"; gene_biotype "protein_coding";
10	FAANG	TSS	102009132	102009159	.	+	.	gene_id "ENSBTAG00000025644"; gene_version "5"; gene_name "CALM1"; gene_source "ensembl"; gene_biotype "protein_coding";
10	FAANG	TSS	102009319	102009384	.	+	.	gene_id "ENSBTAG00000025644"; gene_version "5"; gene_name "CALM1"; gene_source "ensembl"; gene_biotype "protein_coding";
10	FAANG	TSS	102012122	102012130	.	+	.	gene_id "ENSBTAG00000025644"; gene_version "5"; gene_name "CALM1"; gene_source "ensembl"; gene_biotype "protein_coding";
10	FAANG	TSS	102189686	102189698	.	-	.	gene_id "ENSBTAG00000006392"; gene_version "6"; gene_name "TTC7B"; gene_source "ensembl"; gene_biotype "protein_coding";
10	FAANG	TSS	102416282	102416297	.	-	.	gene_id "ENSBTAG00000006392"; gene_version "6"; gene_name "TTC7B"; gene_source "ensembl"; gene_biotype "protein_coding";
10	FAANG	TSS	102435753	102435831	.	-	.	gene_id "ENSBTAG00000006392"; gene_version "6"; gene_name "TTC7B"; gene_source "ensembl"; gene_biotype "protein_coding";
10	FAANG	TSS	102479308	102479321	.	-	.	gene_id "ENSBTAG00000010906"; gene_version "6"; gene_name "RPS6KA5"; gene_source "ensembl"; gene_biotype "protein_coding";
10	FAANG	TSS	102643649	102643810	.	-	.	gene_id "ENSBTAG00000010906"; gene_version "6"; gene_name "RPS6KA5"; gene_source "ensembl"; gene_biotype "protein_coding";
10	FAANG	TSS	102673833	102673910	.	-	.	gene_id "ENSBTAG00000010906"; gene_version "6"; gene_name "RPS6KA5"; gene_source "ensembl"; gene_biotype "protein_coding";
10	FAANG	TSS	102674198	102674371	.	+	.	gene_id "ENSBTAG00000012545"; gene_version "6"; gene_name "CASC4"; gene_source "ensembl"; gene_biotype "protein_coding";
10	FAANG	TSS	102772723	102772905	.	+	.	gene_id "ENSBTAG00000012545"; gene_version "6"; gene_name "CASC4"; gene_source "ensembl"; gene_biotype "protein_coding";
10	FAANG	TSS	102799462	102799517	.	+	.	gene_id "ENSBTAG00000012545"; gene_version "6"; gene_name "CASC4"; gene_source "ensembl"; gene_biotype "protein_coding";
10	FAANG	TSS	102811425	102811437	.	+	.	gene_id "ENSBTAG00000012545"; gene_version "6"; gene_name "CASC4"; gene_source "ensembl"; gene_biotype "protein_coding";
10	FAANG	TSS	102859251	102859254	.	+	.	gene_id "ENSBTAG00000012545"; gene_version "6"; gene_name "CASC4"; gene_source "ensembl"; gene_biotype "protein_coding";
10	FAANG	TSS	102859746	102860144	.	+	.	gene_id "ENSBTAG00000012545"; gene_version "6"; gene_name "CASC4"; gene_source "ensembl"; gene_biotype "protein_coding";
10	FAANG	TSS	102869181	102869804	.	+	.	gene_id "ENSBTAG00000015385"; gene_version "6"; gene_name "CTDSPL2"; gene_source "ensembl"; gene_biotype "protein_coding";
10	FAANG	TSS	102954812	102954995	.	+	.	gene_id "ENSBTAG00000000359"; gene_version "6"; gene_name "EIF3J"; gene_source "ensembl"; gene_biotype "protein_coding";
10	FAANG	TSS	103051042	103051154	.	-	.	gene_id "ENSBTAG00000000362"; gene_version "6"; gene_name "SPG11"; gene_source "ensembl"; gene_biotype "protein_coding";
10	FAANG	TSS	103062362	103062375	.	-	.	gene_id "ENSBTAG00000001558"; gene_version "4"; gene_name "PATL2"; gene_source "ensembl"; gene_biotype "protein_coding";
10	FAANG	TSS	103063030	103063045	.	-	.	gene_id "ENSBTAG00000001558"; gene_version "4"; gene_name "PATL2"; gene_source "ensembl"; gene_biotype "protein_coding";
10	FAANG	TSS	103067672	103067781	.	-	.	gene_id "ENSBTAG00000001558"; gene_version "4"; gene_name "PATL2"; gene_source "ensembl"; gene_biotype "protein_coding";
10	FAANG	TSS	103095472	103095606	.	+	.	gene_id "ENSBTAG00000012330"; gene_version "6"; gene_name "B2M"; gene_source "ensembl"; gene_biotype "protein_coding";
10	FAANG	TSS	103095472	103095606	.	+	.	gene_id "ENSBTAG00000048782"; gene_version "1"; gene_source "ensembl"; gene_biotype "protein_coding";
10	FAANG	TSS	103101351	103101480	.	+	.	gene_id "ENSBTAG00000048782"; gene_version "1"; gene_source "ensembl"; gene_biotype "protein_coding";
10	FAANG	TSS	103101351	103101480	.	+	.	gene_id "ENSBTAG00000012330"; gene_version "6"; gene_name "B2M"; gene_source "ensembl"; gene_biotype "protein_coding";
10	FAANG	TSS	103120614	103120628	.	+	.	gene_id "ENSBTAG00000012330"; gene_version "6"; gene_name "B2M"; gene_source "ensembl"; gene_biotype "protein_coding";
10	FAANG	TSS	103121168	103121181	.	+	.	gene_id "ENSBTAG00000012330"; gene_version "6"; gene_name "B2M"; gene_source "ensembl"; gene_biotype "protein_coding";
10	FAANG	TSS	103122186	103122256	.	+	.	gene_id "ENSBTAG00000012330"; gene_version "6"; gene_name "B2M"; gene_source "ensembl"; gene_biotype "protein_coding";
10	FAANG	TSS	103154182	103154240	.	-	.	gene_id "ENSBTAG00000007516"; gene_version "3"; gene_source "ensembl"; gene_biotype "protein_coding";
10	FAANG	TSS	103159643	103159658	.	+	.	gene_id "ENSBTAG00000007518"; gene_version "5"; gene_name "TRIM69"; gene_source "ensembl"; gene_biotype "protein_coding";
10	FAANG	TSS	103201510	103201594	.	+	.	gene_id "ENSBTAG00000005954"; gene_version "6"; gene_name "TERB2"; gene_source "ensembl"; gene_biotype "protein_coding";
11	FAANG	TSS	190334	190427	.	-	.	gene_id "ENSBTAG00000020646"; gene_version "6"; gene_name "ZC3H6"; gene_source "ensembl"; gene_biotype "protein_coding";
11	FAANG	TSS	203461	203546	.	+	.	gene_id "ENSBTAG00000015965"; gene_version "5"; gene_name "ZC3H8"; gene_source "ensembl"; gene_biotype "protein_coding";
11	FAANG	TSS	302553	302587	.	-	.	gene_id "ENSBTAG00000009230"; gene_version "6"; gene_name "FBLN7"; gene_source "ensembl"; gene_biotype "protein_coding";
11	FAANG	TSS	361702	361895	.	-	.	gene_id "ENSBTAG00000012099"; gene_version "5"; gene_name "TMEM87B"; gene_source "ensembl"; gene_biotype "protein_coding";
11	FAANG	TSS	381701	381713	.	-	.	gene_id "ENSBTAG00000005828"; gene_version "5"; gene_name "MERTK"; gene_source "ensembl"; gene_biotype "protein_coding";
11	FAANG	TSS	457284	457340	.	-	.	gene_id "ENSBTAG00000005828"; gene_version "5"; gene_name "MERTK"; gene_source "ensembl"; gene_biotype "protein_coding";
11	FAANG	TSS	516486	516623	.	-	.	gene_id "ENSBTAG00000005828"; gene_version "5"; gene_name "MERTK"; gene_source "ensembl"; gene_biotype "protein_coding";
11	FAANG	TSS	526203	526253	.	+	.	gene_id "ENSBTAG00000027991"; gene_version "5"; gene_name "ANAPC1"; gene_source "ensembl"; gene_biotype "protein_coding";
11	FAANG	TSS	858749	859047	.	+	.	gene_id "ENSBTAG00000054306"; gene_version "1"; gene_source "ensembl"; gene_biotype "lncRNA";
11	FAANG	TSS	858749	859047	.	+	.	gene_id "ENSBTAG00000049271"; gene_version "1"; gene_source "ensembl"; gene_biotype "lncRNA";
11	FAANG	TSS	899243	899243	.	+	.	gene_id "ENSBTAG00000054306"; gene_version "1"; gene_source "ensembl"; gene_biotype "lncRNA";
11	FAANG	TSS	974044	974057	.	+	.	gene_id "ENSBTAG00000049271"; gene_version "1"; gene_source "ensembl"; gene_biotype "lncRNA";
11	FAANG	TSS	1232558	1232573	.	-	.	gene_id "ENSBTAG00000024105"; gene_version "5"; gene_name "BCL2L11"; gene_source "ensembl"; gene_biotype "protein_coding";
11	FAANG	TSS	1233175	1233269	.	-	.	gene_id "ENSBTAG00000024105"; gene_version "5"; gene_name "BCL2L11"; gene_source "ensembl"; gene_biotype "protein_coding";
11	FAANG	TSS	1234914	1234971	.	-	.	gene_id "ENSBTAG00000024105"; gene_version "5"; gene_name "BCL2L11"; gene_source "ensembl"; gene_biotype "protein_coding";
11	FAANG	TSS	1481920	1481934	.	-	.	gene_id "ENSBTAG00000004297"; gene_version "6"; gene_name "ACOXL"; gene_source "ensembl"; gene_biotype "protein_coding";
11	FAANG	TSS	1559952	1559976	.	-	.	gene_id "ENSBTAG00000004297"; gene_version "6"; gene_name "ACOXL"; gene_source "ensembl"; gene_biotype "protein_coding";
11	FAANG	TSS	1576210	1576264	.	-	.	gene_id "ENSBTAG00000004297"; gene_version "6"; gene_name "ACOXL"; gene_source "ensembl"; gene_biotype "protein_coding";
11	FAANG	TSS	1585358	1585443	.	+	.	gene_id "ENSBTAG00000021181"; gene_version "5"; gene_name "BUB1"; gene_source "ensembl"; gene_biotype "protein_coding";
11	FAANG	TSS	1674988	1675040	.	-	.	gene_id "ENSBTAG00000046419"; gene_version "2"; gene_name "TPC3"; gene_source "ensembl"; gene_biotype "protein_coding";
11	FAANG	TSS	1696906	1697192	.	+	.	gene_id "ENSBTAG00000007675"; gene_version "5"; gene_name "NPHP1"; gene_source "ensembl"; gene_biotype "protein_coding";
11	FAANG	TSS	1703088	1703116	.	+	.	gene_id "ENSBTAG00000007675"; gene_version "5"; gene_name "NPHP1"; gene_source "ensembl"; gene_biotype "protein_coding";
11	FAANG	TSS	1753002	1753127	.	+	.	gene_id "ENSBTAG00000007675"; gene_version "5"; gene_name "NPHP1"; gene_source "ensembl"; gene_biotype "protein_coding";
11	FAANG	TSS	1774693	1774931	.	+	.	gene_id "ENSBTAG00000024091"; gene_version "3"; gene_name "MALL"; gene_source "ensembl"; gene_biotype "protein_coding";
11	FAANG	TSS	1848520	1848669	.	+	.	gene_id "ENSBTAG00000034586"; gene_version "2"; gene_name "MAL"; gene_source "ensembl"; gene_biotype "protein_coding";
11	FAANG	TSS	1869446	1869461	.	+	.	gene_id "ENSBTAG00000034586"; gene_version "2"; gene_name "MAL"; gene_source "ensembl"; gene_biotype "protein_coding";
11	FAANG	TSS	1903863	1903884	.	+	.	gene_id "ENSBTAG00000034657"; gene_version "4"; gene_source "ensembl"; gene_biotype "protein_coding";
11	FAANG	TSS	1904028	1904101	.	+	.	gene_id "ENSBTAG00000034657"; gene_version "4"; gene_source "ensembl"; gene_biotype "protein_coding";
11	FAANG	TSS	1934095	1934179	.	-	.	gene_id "ENSBTAG00000008241"; gene_version "6"; gene_name "MRPS5"; gene_source "ensembl"; gene_biotype "protein_coding";
11	FAANG	TSS	1945584	1945850	.	-	.	gene_id "ENSBTAG00000008241"; gene_version "6"; gene_name "MRPS5"; gene_source "ensembl"; gene_biotype "protein_coding";
11	FAANG	TSS	1970397	1970478	.	-	.	gene_id "ENSBTAG00000001947"; gene_version "6"; gene_name "ZNF514"; gene_source "ensembl"; gene_biotype "protein_coding";
11	FAANG	TSS	1988664	1988736	.	+	.	gene_id "ENSBTAG00000048358"; gene_version "1"; gene_source "ensembl"; gene_biotype "protein_coding";
11	FAANG	TSS	2018015	2018078	.	+	.	gene_id "ENSBTAG00000001952"; gene_version "6"; gene_name "PROM2"; gene_source "ensembl"; gene_biotype "protein_coding";
11	FAANG	TSS	2042242	2042336	.	+	.	gene_id "ENSBTAG00000017955"; gene_version "5"; gene_name "KCNIP3"; gene_source "ensembl"; gene_biotype "protein_coding";
11	FAANG	TSS	2153753	2153872	.	+	.	gene_id "ENSBTAG00000011553"; gene_version "5"; gene_name "FAHD2A"; gene_source "ensembl"; gene_biotype "protein_coding";
11	FAANG	TSS	2162207	2162278	.	+	.	gene_id "ENSBTAG00000011553"; gene_version "5"; gene_name "FAHD2A"; gene_source "ensembl"; gene_biotype "protein_coding";
11	FAANG	TSS	2176588	2176610	.	-	.	gene_id "ENSBTAG00000011558"; gene_version "6"; gene_name "GPAT2"; gene_source "ensembl"; gene_biotype "protein_coding";
11	FAANG	TSS	2255037	2255048	.	-	.	gene_id "ENSBTAG00000009510"; gene_version "4"; gene_name "ADRA2B"; gene_source "ensembl"; gene_biotype "protein_coding";
11	FAANG	TSS	2264205	2264218	.	-	.	gene_id "ENSBTAG00000020348"; gene_version "5"; gene_name "ASTL"; gene_source "ensembl"; gene_biotype "protein_coding";
11	FAANG	TSS	2319408	2319422	.	-	.	gene_id "ENSBTAG00000018372"; gene_version "6"; gene_name "STARD7"; gene_source "ensembl"; gene_biotype "protein_coding";
11	FAANG	TSS	2337394	2337522	.	-	.	gene_id "ENSBTAG00000018372"; gene_version "6"; gene_name "STARD7"; gene_source "ensembl"; gene_biotype "protein_coding";
11	FAANG	TSS	2338004	2338061	.	-	.	gene_id "ENSBTAG00000018372"; gene_version "6"; gene_name "STARD7"; gene_source "ensembl"; gene_biotype "protein_coding";
11	FAANG	TSS	2367289	2367391	.	-	.	gene_id "ENSBTAG00000015667"; gene_version "4"; gene_name "TMEM127"; gene_source "ensembl"; gene_biotype "protein_coding";
11	FAANG	TSS	2367460	2367626	.	+	.	gene_id "ENSBTAG00000015659"; gene_version "3"; gene_name "CIAO1"; gene_source "ensembl"; gene_biotype "protein_coding";
11	FAANG	TSS	2372044	2372044	.	+	.	gene_id "ENSBTAG00000015659"; gene_version "3"; gene_name "CIAO1"; gene_source "ensembl"; gene_biotype "protein_coding";
11	FAANG	TSS	2380806	2380832	.	-	.	gene_id "ENSBTAG00000000848"; gene_version "6"; gene_name "SNRNP200"; gene_source "ensembl"; gene_biotype "protein_coding";
11	FAANG	TSS	2381774	2381786	.	-	.	gene_id "ENSBTAG00000000848"; gene_version "6"; gene_name "SNRNP200"; gene_source "ensembl"; gene_biotype "protein_coding";
11	FAANG	TSS	2381982	2381994	.	-	.	gene_id "ENSBTAG00000000848"; gene_version "6"; gene_name "SNRNP200"; gene_source "ensembl"; gene_biotype "protein_coding";
11	FAANG	TSS	2382363	2382375	.	-	.	gene_id "ENSBTAG00000000848"; gene_version "6"; gene_name "SNRNP200"; gene_source "ensembl"; gene_biotype "protein_coding";
11	FAANG	TSS	2384496	2384505	.	-	.	gene_id "ENSBTAG00000000848"; gene_version "6"; gene_name "SNRNP200"; gene_source "ensembl"; gene_biotype "protein_coding";
11	FAANG	TSS	2387507	2387517	.	-	.	gene_id "ENSBTAG00000000848"; gene_version "6"; gene_name "SNRNP200"; gene_source "ensembl"; gene_biotype "protein_coding";
11	FAANG	TSS	2394679	2394691	.	-	.	gene_id "ENSBTAG00000000848"; gene_version "6"; gene_name "SNRNP200"; gene_source "ensembl"; gene_biotype "protein_coding";
11	FAANG	TSS	2400314	2400474	.	-	.	gene_id "ENSBTAG00000000848"; gene_version "6"; gene_name "SNRNP200"; gene_source "ensembl"; gene_biotype "protein_coding";
11	FAANG	TSS	2425552	2425670	.	+	.	gene_id "ENSBTAG00000034995"; gene_version "4"; gene_name "ITPRIPL1"; gene_source "ensembl"; gene_biotype "protein_coding";
11	FAANG	TSS	2426522	2426576	.	+	.	gene_id "ENSBTAG00000034995"; gene_version "4"; gene_name "ITPRIPL1"; gene_source "ensembl"; gene_biotype "protein_coding";
11	FAANG	TSS	2427919	2428085	.	+	.	gene_id "ENSBTAG00000034995"; gene_version "4"; gene_name "ITPRIPL1"; gene_source "ensembl"; gene_biotype "protein_coding";
11	FAANG	TSS	2433780	2433883	.	+	.	gene_id "ENSBTAG00000012925"; gene_version "6"; gene_name "NCAPH"; gene_source "ensembl"; gene_biotype "protein_coding";
11	FAANG	TSS	2444150	2444162	.	+	.	gene_id "ENSBTAG00000012925"; gene_version "6"; gene_name "NCAPH"; gene_source "ensembl"; gene_biotype "protein_coding";
11	FAANG	TSS	2449086	2449117	.	+	.	gene_id "ENSBTAG00000012925"; gene_version "6"; gene_name "NCAPH"; gene_source "ensembl"; gene_biotype "protein_coding";
11	FAANG	TSS	2449302	2449316	.	+	.	gene_id "ENSBTAG00000012925"; gene_version "6"; gene_name "NCAPH"; gene_source "ensembl"; gene_biotype "protein_coding";
11	FAANG	TSS	2450992	2451136	.	+	.	gene_id "ENSBTAG00000012925"; gene_version "6"; gene_name "NCAPH"; gene_source "ensembl"; gene_biotype "protein_coding";
11	FAANG	TSS	2453470	2453478	.	+	.	gene_id "ENSBTAG00000012925"; gene_version "6"; gene_name "NCAPH"; gene_source "ensembl"; gene_biotype "protein_coding";
11	FAANG	TSS	2456099	2456220	.	+	.	gene_id "ENSBTAG00000012925"; gene_version "6"; gene_name "NCAPH"; gene_source "ensembl"; gene_biotype "protein_coding";
11	FAANG	TSS	2464829	2464846	.	+	.	gene_id "ENSBTAG00000012925"; gene_version "6"; gene_name "NCAPH"; gene_source "ensembl"; gene_biotype "protein_coding";
11	FAANG	TSS	2526107	2526119	.	-	.	gene_id "ENSBTAG00000002965"; gene_version "6"; gene_name "NEURL3"; gene_source "ensembl"; gene_biotype "protein_coding";
11	FAANG	TSS	2526318	2526354	.	-	.	gene_id "ENSBTAG00000002965"; gene_version "6"; gene_name "NEURL3"; gene_source "ensembl"; gene_biotype "protein_coding";
11	FAANG	TSS	2557589	2557671	.	+	.	gene_id "ENSBTAG00000014090"; gene_version "5"; gene_name "ARID5A"; gene_source "ensembl"; gene_biotype "protein_coding";
11	FAANG	TSS	2609816	2609830	.	-	.	gene_id "ENSBTAG00000004497"; gene_version "6"; gene_name "KANSL3"; gene_source "ensembl"; gene_biotype "protein_coding";
11	FAANG	TSS	2624427	2624466	.	-	.	gene_id "ENSBTAG00000004497"; gene_version "6"; gene_name "KANSL3"; gene_source "ensembl"; gene_biotype "protein_coding";
11	FAANG	TSS	2624710	2624812	.	-	.	gene_id "ENSBTAG00000004497"; gene_version "6"; gene_name "KANSL3"; gene_source "ensembl"; gene_biotype "protein_coding";
11	FAANG	TSS	2630249	2630295	.	+	.	gene_id "ENSBTAG00000003963"; gene_version "6"; gene_name "FER1L5"; gene_source "ensembl"; gene_biotype "protein_coding";
11	FAANG	TSS	2702808	2702821	.	-	.	gene_id "ENSBTAG00000003975"; gene_version "6"; gene_name "LMAN2L"; gene_source "ensembl"; gene_biotype "protein_coding";
11	FAANG	TSS	2704061	2704112	.	-	.	gene_id "ENSBTAG00000003975"; gene_version "6"; gene_name "LMAN2L"; gene_source "ensembl"; gene_biotype "protein_coding";
11	FAANG	TSS	2722733	2722747	.	+	.	gene_id "ENSBTAG00000019213"; gene_version "6"; gene_name "CNNM4"; gene_source "ensembl"; gene_biotype "protein_coding";
11	FAANG	TSS	2743566	2743639	.	+	.	gene_id "ENSBTAG00000019213"; gene_version "6"; gene_name "CNNM4"; gene_source "ensembl"; gene_biotype "protein_coding";
11	FAANG	TSS	2763387	2763452	.	+	.	gene_id "ENSBTAG00000010846"; gene_version "6"; gene_name "CNNM3"; gene_source "ensembl"; gene_biotype "protein_coding";
11	FAANG	TSS	2764302	2764311	.	+	.	gene_id "ENSBTAG00000010846"; gene_version "6"; gene_name "CNNM3"; gene_source "ensembl"; gene_biotype "protein_coding";
11	FAANG	TSS	2791084	2791087	.	+	.	gene_id "ENSBTAG00000010846"; gene_version "6"; gene_name "CNNM3"; gene_source "ensembl"; gene_biotype "protein_coding";
11	FAANG	TSS	2804557	2804642	.	-	.	gene_id "ENSBTAG00000010849"; gene_version "6"; gene_name "ANKRD23"; gene_source "ensembl"; gene_biotype "protein_coding";
11	FAANG	TSS	2805630	2805680	.	-	.	gene_id "ENSBTAG00000010849"; gene_version "6"; gene_name "ANKRD23"; gene_source "ensembl"; gene_biotype "protein_coding";
11	FAANG	TSS	2815098	2815175	.	-	.	gene_id "ENSBTAG00000010849"; gene_version "6"; gene_name "ANKRD23"; gene_source "ensembl"; gene_biotype "protein_coding";
11	FAANG	TSS	2815098	2815175	.	-	.	gene_id "ENSBTAG00000035244"; gene_version "3"; gene_name "ANKRD39"; gene_source "ensembl"; gene_biotype "protein_coding";
11	FAANG	TSS	2825358	2825377	.	-	.	gene_id "ENSBTAG00000021920"; gene_version "5"; gene_name "SEMA4C"; gene_source "ensembl"; gene_biotype "protein_coding";
11	FAANG	TSS	2825862	2825945	.	-	.	gene_id "ENSBTAG00000021920"; gene_version "5"; gene_name "SEMA4C"; gene_source "ensembl"; gene_biotype "protein_coding";
11	FAANG	TSS	2826785	2826797	.	-	.	gene_id "ENSBTAG00000021920"; gene_version "5"; gene_name "SEMA4C"; gene_source "ensembl"; gene_biotype "protein_coding";
11	FAANG	TSS	2827023	2827040	.	-	.	gene_id "ENSBTAG00000021920"; gene_version "5"; gene_name "SEMA4C"; gene_source "ensembl"; gene_biotype "protein_coding";
11	FAANG	TSS	2852804	2852848	.	-	.	gene_id "ENSBTAG00000050476"; gene_version "1"; gene_source "ensembl"; gene_biotype "protein_coding";
11	FAANG	TSS	2937941	2937959	.	-	.	gene_id "ENSBTAG00000006019"; gene_version "6"; gene_source "ensembl"; gene_biotype "protein_coding";
11	FAANG	TSS	2938281	2938428	.	-	.	gene_id "ENSBTAG00000006019"; gene_version "6"; gene_source "ensembl"; gene_biotype "protein_coding";
11	FAANG	TSS	2947093	2947105	.	-	.	gene_id "ENSBTAG00000053107"; gene_version "1"; gene_source "ensembl"; gene_biotype "protein_coding";
11	FAANG	TSS	2949431	2949557	.	-	.	gene_id "ENSBTAG00000053107"; gene_version "1"; gene_source "ensembl"; gene_biotype "protein_coding";
11	FAANG	TSS	2949857	2949875	.	-	.	gene_id "ENSBTAG00000053107"; gene_version "1"; gene_source "ensembl"; gene_biotype "protein_coding";
11	FAANG	TSS	2964725	2964992	.	-	.	gene_id "ENSBTAG00000048041"; gene_version "2"; gene_name "ACTR1B"; gene_source "ensembl"; gene_biotype "protein_coding";
11	FAANG	TSS	2974036	2974230	.	-	.	gene_id "ENSBTAG00000048041"; gene_version "2"; gene_name "ACTR1B"; gene_source "ensembl"; gene_biotype "protein_coding";
11	FAANG	TSS	2990926	2990982	.	+	.	gene_id "ENSBTAG00000048909"; gene_version "1"; gene_source "ensembl"; gene_biotype "lncRNA";
11	FAANG	TSS	3047450	3047561	.	+	.	gene_id "ENSBTAG00000005892"; gene_version "6"; gene_name "ZAP70"; gene_source "ensembl"; gene_biotype "protein_coding";
11	FAANG	TSS	3068253	3068481	.	+	.	gene_id "ENSBTAG00000005892"; gene_version "6"; gene_name "ZAP70"; gene_source "ensembl"; gene_biotype "protein_coding";
11	FAANG	TSS	3070118	3070119	.	+	.	gene_id "ENSBTAG00000005892"; gene_version "6"; gene_name "ZAP70"; gene_source "ensembl"; gene_biotype "protein_coding";
11	FAANG	TSS	3077268	3077284	.	+	.	gene_id "ENSBTAG00000005892"; gene_version "6"; gene_name "ZAP70"; gene_source "ensembl"; gene_biotype "protein_coding";
11	FAANG	TSS	3079285	3079406	.	+	.	gene_id "ENSBTAG00000005892"; gene_version "6"; gene_name "ZAP70"; gene_source "ensembl"; gene_biotype "protein_coding";
11	FAANG	TSS	3117596	3117642	.	-	.	gene_id "ENSBTAG00000006744"; gene_version "5"; gene_name "TMEM131"; gene_source "ensembl"; gene_biotype "protein_coding";
11	FAANG	TSS	3133494	3133571	.	-	.	gene_id "ENSBTAG00000006744"; gene_version "5"; gene_name "TMEM131"; gene_source "ensembl"; gene_biotype "protein_coding";
11	FAANG	TSS	3393854	3394021	.	+	.	gene_id "ENSBTAG00000034384"; gene_version "4"; gene_name "VWA3B"; gene_source "ensembl"; gene_biotype "protein_coding";
11	FAANG	TSS	3503669	3503766	.	+	.	gene_id "ENSBTAG00000034384"; gene_version "4"; gene_name "VWA3B"; gene_source "ensembl"; gene_biotype "protein_coding";
11	FAANG	TSS	3584600	3584799	.	+	.	gene_id "ENSBTAG00000054062"; gene_version "1"; gene_source "ensembl"; gene_biotype "protein_coding";
11	FAANG	TSS	3587693	3587777	.	+	.	gene_id "ENSBTAG00000054062"; gene_version "1"; gene_source "ensembl"; gene_biotype "protein_coding";
11	FAANG	TSS	3650978	3651050	.	+	.	gene_id "ENSBTAG00000004814"; gene_version "6"; gene_name "INPP4A"; gene_source "ensembl"; gene_biotype "protein_coding";
11	FAANG	TSS	3652208	3652219	.	+	.	gene_id "ENSBTAG00000004814"; gene_version "6"; gene_name "INPP4A"; gene_source "ensembl"; gene_biotype "protein_coding";
11	FAANG	TSS	3666860	3666882	.	+	.	gene_id "ENSBTAG00000004814"; gene_version "6"; gene_name "INPP4A"; gene_source "ensembl"; gene_biotype "protein_coding";
11	FAANG	TSS	3669238	3669292	.	+	.	gene_id "ENSBTAG00000004814"; gene_version "6"; gene_name "INPP4A"; gene_source "ensembl"; gene_biotype "protein_coding";
11	FAANG	TSS	3684676	3684686	.	+	.	gene_id "ENSBTAG00000004814"; gene_version "6"; gene_name "INPP4A"; gene_source "ensembl"; gene_biotype "protein_coding";
11	FAANG	TSS	3707762	3707868	.	+	.	gene_id "ENSBTAG00000004814"; gene_version "6"; gene_name "INPP4A"; gene_source "ensembl"; gene_biotype "protein_coding";
11	FAANG	TSS	3824536	3824623	.	-	.	gene_id "ENSBTAG00000014873"; gene_version "5"; gene_name "COA5"; gene_source "ensembl"; gene_biotype "protein_coding";
11	FAANG	TSS	3824617	3824773	.	+	.	gene_id "ENSBTAG00000014877"; gene_version "5"; gene_name "UNC50"; gene_source "ensembl"; gene_biotype "protein_coding";
11	FAANG	TSS	3906198	3906334	.	-	.	gene_id "ENSBTAG00000010388"; gene_version "6"; gene_name "MGAT4A"; gene_source "ensembl"; gene_biotype "protein_coding";
11	FAANG	TSS	3917735	3917786	.	-	.	gene_id "ENSBTAG00000010388"; gene_version "6"; gene_name "MGAT4A"; gene_source "ensembl"; gene_biotype "protein_coding";
11	FAANG	TSS	3960587	3960680	.	-	.	gene_id "ENSBTAG00000010388"; gene_version "6"; gene_name "MGAT4A"; gene_source "ensembl"; gene_biotype "protein_coding";
11	FAANG	TSS	3961064	3961101	.	-	.	gene_id "ENSBTAG00000010388"; gene_version "6"; gene_name "MGAT4A"; gene_source "ensembl"; gene_biotype "protein_coding";
11	FAANG	TSS	4040541	4040553	.	-	.	gene_id "ENSBTAG00000054686"; gene_version "1"; gene_name "KIAA1211L"; gene_source "ensembl"; gene_biotype "protein_coding";
11	FAANG	TSS	4111293	4111343	.	-	.	gene_id "ENSBTAG00000054686"; gene_version "1"; gene_name "KIAA1211L"; gene_source "ensembl"; gene_biotype "protein_coding";
11	FAANG	TSS	4169535	4169548	.	-	.	gene_id "ENSBTAG00000054686"; gene_version "1"; gene_name "KIAA1211L"; gene_source "ensembl"; gene_biotype "protein_coding";
11	FAANG	TSS	4211476	4211536	.	-	.	gene_id "ENSBTAG00000018991"; gene_version "6"; gene_name "TSGA10"; gene_source "ensembl"; gene_biotype "protein_coding";
11	FAANG	TSS	4296639	4296732	.	-	.	gene_id "ENSBTAG00000018991"; gene_version "6"; gene_name "TSGA10"; gene_source "ensembl"; gene_biotype "protein_coding";
11	FAANG	TSS	4296919	4297160	.	-	.	gene_id "ENSBTAG00000018991"; gene_version "6"; gene_name "TSGA10"; gene_source "ensembl"; gene_biotype "protein_coding";
11	FAANG	TSS	4311178	4311309	.	+	.	gene_id "ENSBTAG00000003965"; gene_version "3"; gene_name "LIPT1"; gene_source "ensembl"; gene_biotype "protein_coding";
11	FAANG	TSS	4336462	4336490	.	+	.	gene_id "ENSBTAG00000038949"; gene_version "3"; gene_name "MRPL30"; gene_source "ensembl"; gene_biotype "protein_coding";
11	FAANG	TSS	4336792	4336898	.	-	.	gene_id "ENSBTAG00000003970"; gene_version "4"; gene_name "MITD1"; gene_source "ensembl"; gene_biotype "protein_coding";
11	FAANG	TSS	4336941	4337031	.	+	.	gene_id "ENSBTAG00000038949"; gene_version "3"; gene_name "MRPL30"; gene_source "ensembl"; gene_biotype "protein_coding";
11	FAANG	TSS	4454408	4454504	.	-	.	gene_id "ENSBTAG00000004544"; gene_version "6"; gene_name "TXNDC9"; gene_source "ensembl"; gene_biotype "protein_coding";
11	FAANG	TSS	4454514	4454557	.	+	.	gene_id "ENSBTAG00000034255"; gene_version "4"; gene_name "EIF5B"; gene_source "ensembl"; gene_biotype "protein_coding";
11	FAANG	TSS	4454693	4454898	.	-	.	gene_id "ENSBTAG00000004544"; gene_version "6"; gene_name "TXNDC9"; gene_source "ensembl"; gene_biotype "protein_coding";
11	FAANG	TSS	4455570	4455779	.	+	.	gene_id "ENSBTAG00000034255"; gene_version "4"; gene_name "EIF5B"; gene_source "ensembl"; gene_biotype "protein_coding";
11	FAANG	TSS	4485585	4485599	.	+	.	gene_id "ENSBTAG00000034255"; gene_version "4"; gene_name "EIF5B"; gene_source "ensembl"; gene_biotype "protein_coding";
11	FAANG	TSS	4502923	4502933	.	+	.	gene_id "ENSBTAG00000034255"; gene_version "4"; gene_name "EIF5B"; gene_source "ensembl"; gene_biotype "protein_coding";
11	FAANG	TSS	4534536	4534553	.	-	.	gene_id "ENSBTAG00000043999"; gene_version "3"; gene_name "REV1"; gene_source "ensembl"; gene_biotype "protein_coding";
11	FAANG	TSS	4536266	4536337	.	-	.	gene_id "ENSBTAG00000043999"; gene_version "3"; gene_name "REV1"; gene_source "ensembl"; gene_biotype "protein_coding";
11	FAANG	TSS	4537438	4537449	.	-	.	gene_id "ENSBTAG00000043999"; gene_version "3"; gene_name "REV1"; gene_source "ensembl"; gene_biotype "protein_coding";
11	FAANG	TSS	4616156	4616257	.	-	.	gene_id "ENSBTAG00000043999"; gene_version "3"; gene_name "REV1"; gene_source "ensembl"; gene_biotype "protein_coding";
11	FAANG	TSS	4669874	4669912	.	-	.	gene_id "ENSBTAG00000012449"; gene_version "7"; gene_name "AFF3"; gene_source "ensembl"; gene_biotype "protein_coding";
11	FAANG	TSS	4670300	4670308	.	-	.	gene_id "ENSBTAG00000012449"; gene_version "7"; gene_name "AFF3"; gene_source "ensembl"; gene_biotype "protein_coding";
11	FAANG	TSS	5193091	5193104	.	-	.	gene_id "ENSBTAG00000012449"; gene_version "7"; gene_name "AFF3"; gene_source "ensembl"; gene_biotype "protein_coding";
11	FAANG	TSS	5243503	5243692	.	-	.	gene_id "ENSBTAG00000012449"; gene_version "7"; gene_name "AFF3"; gene_source "ensembl"; gene_biotype "protein_coding";
11	FAANG	TSS	5244547	5244569	.	-	.	gene_id "ENSBTAG00000012449"; gene_version "7"; gene_name "AFF3"; gene_source "ensembl"; gene_biotype "protein_coding";
11	FAANG	TSS	5289215	5289298	.	-	.	gene_id "ENSBTAG00000012449"; gene_version "7"; gene_name "AFF3"; gene_source "ensembl"; gene_biotype "protein_coding";
11	FAANG	TSS	5501688	5501705	.	-	.	gene_id "ENSBTAG00000004328"; gene_version "6"; gene_name "CHST10"; gene_source "ensembl"; gene_biotype "protein_coding";
11	FAANG	TSS	5522599	5522702	.	-	.	gene_id "ENSBTAG00000004328"; gene_version "6"; gene_name "CHST10"; gene_source "ensembl"; gene_biotype "protein_coding";
11	FAANG	TSS	5567758	5567780	.	+	.	gene_id "ENSBTAG00000009962"; gene_version "5"; gene_name "PDCL3"; gene_source "ensembl"; gene_biotype "protein_coding";
11	FAANG	TSS	5568008	5568044	.	+	.	gene_id "ENSBTAG00000009962"; gene_version "5"; gene_name "PDCL3"; gene_source "ensembl"; gene_biotype "protein_coding";
11	FAANG	TSS	5581223	5581323	.	+	.	gene_id "ENSBTAG00000009962"; gene_version "5"; gene_name "PDCL3"; gene_source "ensembl"; gene_biotype "protein_coding";
11	FAANG	TSS	5772003	5772066	.	+	.	gene_id "ENSBTAG00000019697"; gene_version "6"; gene_name "NPAS2"; gene_source "ensembl"; gene_biotype "protein_coding";
11	FAANG	TSS	5969619	5969636	.	+	.	gene_id "ENSBTAG00000019697"; gene_version "6"; gene_name "NPAS2"; gene_source "ensembl"; gene_biotype "protein_coding";
11	FAANG	TSS	5972126	5972256	.	+	.	gene_id "ENSBTAG00000019697"; gene_version "6"; gene_name "NPAS2"; gene_source "ensembl"; gene_biotype "protein_coding";
11	FAANG	TSS	5972441	5972711	.	+	.	gene_id "ENSBTAG00000019697"; gene_version "6"; gene_name "NPAS2"; gene_source "ensembl"; gene_biotype "protein_coding";
11	FAANG	TSS	5975830	5975838	.	+	.	gene_id "ENSBTAG00000019697"; gene_version "6"; gene_name "NPAS2"; gene_source "ensembl"; gene_biotype "protein_coding";
11	FAANG	TSS	6007620	6007634	.	-	.	gene_id "ENSBTAG00000025898"; gene_version "5"; gene_name "TBC1D8"; gene_source "ensembl"; gene_biotype "protein_coding";
11	FAANG	TSS	6119308	6119387	.	-	.	gene_id "ENSBTAG00000025898"; gene_version "5"; gene_name "TBC1D8"; gene_source "ensembl"; gene_biotype "protein_coding";
11	FAANG	TSS	6164463	6164657	.	+	.	gene_id "ENSBTAG00000008267"; gene_version "5"; gene_name "CNOT11"; gene_source "ensembl"; gene_biotype "protein_coding";
11	FAANG	TSS	6196902	6196920	.	-	.	gene_id "ENSBTAG00000008269"; gene_version "6"; gene_name "RNF149"; gene_source "ensembl"; gene_biotype "protein_coding";
11	FAANG	TSS	6264508	6264576	.	-	.	gene_id "ENSBTAG00000021161"; gene_version "5"; gene_name "CREG2"; gene_source "ensembl"; gene_biotype "protein_coding";
11	FAANG	TSS	6481517	6481614	.	+	.	gene_id "ENSBTAG00000054755"; gene_version "1"; gene_source "ensembl"; gene_biotype "protein_coding";
11	FAANG	TSS	6481517	6481614	.	+	.	gene_id "ENSBTAG00000013023"; gene_version "6"; gene_name "MAP4K4"; gene_source "ensembl"; gene_biotype "protein_coding";
11	FAANG	TSS	6481770	6481794	.	+	.	gene_id "ENSBTAG00000054755"; gene_version "1"; gene_source "ensembl"; gene_biotype "protein_coding";
11	FAANG	TSS	6499697	6499729	.	+	.	gene_id "ENSBTAG00000054755"; gene_version "1"; gene_source "ensembl"; gene_biotype "protein_coding";
11	FAANG	TSS	6499697	6499729	.	+	.	gene_id "ENSBTAG00000013023"; gene_version "6"; gene_name "MAP4K4"; gene_source "ensembl"; gene_biotype "protein_coding";
11	FAANG	TSS	6581795	6581795	.	+	.	gene_id "ENSBTAG00000013023"; gene_version "6"; gene_name "MAP4K4"; gene_source "ensembl"; gene_biotype "protein_coding";
11	FAANG	TSS	6589370	6589371	.	+	.	gene_id "ENSBTAG00000013023"; gene_version "6"; gene_name "MAP4K4"; gene_source "ensembl"; gene_biotype "protein_coding";
11	FAANG	TSS	6591163	6591205	.	+	.	gene_id "ENSBTAG00000013023"; gene_version "6"; gene_name "MAP4K4"; gene_source "ensembl"; gene_biotype "protein_coding";
11	FAANG	TSS	6592904	6592923	.	+	.	gene_id "ENSBTAG00000013023"; gene_version "6"; gene_name "MAP4K4"; gene_source "ensembl"; gene_biotype "protein_coding";
11	FAANG	TSS	6613998	6614006	.	+	.	gene_id "ENSBTAG00000013023"; gene_version "6"; gene_name "MAP4K4"; gene_source "ensembl"; gene_biotype "protein_coding";
11	FAANG	TSS	6690093	6690114	.	+	.	gene_id "ENSBTAG00000006343"; gene_version "6"; gene_name "IL1R2"; gene_source "ensembl"; gene_biotype "protein_coding";
11	FAANG	TSS	6723046	6723046	.	+	.	gene_id "ENSBTAG00000006343"; gene_version "6"; gene_name "IL1R2"; gene_source "ensembl"; gene_biotype "protein_coding";
11	FAANG	TSS	6776189	6776202	.	+	.	gene_id "ENSBTAG00000005273"; gene_version "6"; gene_name "IL1R1"; gene_source "ensembl"; gene_biotype "protein_coding";
11	FAANG	TSS	6781773	6781812	.	+	.	gene_id "ENSBTAG00000005273"; gene_version "6"; gene_name "IL1R1"; gene_source "ensembl"; gene_biotype "protein_coding";
11	FAANG	TSS	6819454	6819474	.	+	.	gene_id "ENSBTAG00000005273"; gene_version "6"; gene_name "IL1R1"; gene_source "ensembl"; gene_biotype "protein_coding";
11	FAANG	TSS	6825351	6825555	.	+	.	gene_id "ENSBTAG00000005273"; gene_version "6"; gene_name "IL1R1"; gene_source "ensembl"; gene_biotype "protein_coding";
11	FAANG	TSS	6846288	6846471	.	+	.	gene_id "ENSBTAG00000005273"; gene_version "6"; gene_name "IL1R1"; gene_source "ensembl"; gene_biotype "protein_coding";
11	FAANG	TSS	6858817	6858869	.	+	.	gene_id "ENSBTAG00000005273"; gene_version "6"; gene_name "IL1R1"; gene_source "ensembl"; gene_biotype "protein_coding";
11	FAANG	TSS	6863238	6863334	.	+	.	gene_id "ENSBTAG00000005273"; gene_version "6"; gene_name "IL1R1"; gene_source "ensembl"; gene_biotype "protein_coding";
11	FAANG	TSS	6913845	6913892	.	+	.	gene_id "ENSBTAG00000005273"; gene_version "6"; gene_name "IL1R1"; gene_source "ensembl"; gene_biotype "protein_coding";
11	FAANG	TSS	7031045	7031242	.	+	.	gene_id "ENSBTAG00000005704"; gene_version "5"; gene_name "IL1RL2"; gene_source "ensembl"; gene_biotype "protein_coding";
11	FAANG	TSS	7081099	7081104	.	+	.	gene_id "ENSBTAG00000018571"; gene_version "5"; gene_name "IL1RL1"; gene_source "ensembl"; gene_biotype "protein_coding";
11	FAANG	TSS	7108941	7108941	.	+	.	gene_id "ENSBTAG00000018571"; gene_version "5"; gene_name "IL1RL1"; gene_source "ensembl"; gene_biotype "protein_coding";
11	FAANG	TSS	7127261	7127292	.	+	.	gene_id "ENSBTAG00000018571"; gene_version "5"; gene_name "IL1RL1"; gene_source "ensembl"; gene_biotype "protein_coding";
11	FAANG	TSS	7133446	7133496	.	+	.	gene_id "ENSBTAG00000018571"; gene_version "5"; gene_name "IL1RL1"; gene_source "ensembl"; gene_biotype "protein_coding";
11	FAANG	TSS	7134082	7134091	.	+	.	gene_id "ENSBTAG00000018571"; gene_version "5"; gene_name "IL1RL1"; gene_source "ensembl"; gene_biotype "protein_coding";
11	FAANG	TSS	7157471	7157699	.	+	.	gene_id "ENSBTAG00000001034"; gene_version "5"; gene_name "IL18R1"; gene_source "ensembl"; gene_biotype "protein_coding";
11	FAANG	TSS	7157471	7157699	.	+	.	gene_id "ENSBTAG00000018571"; gene_version "5"; gene_name "IL1RL1"; gene_source "ensembl"; gene_biotype "protein_coding";
11	FAANG	TSS	7192628	7192640	.	+	.	gene_id "ENSBTAG00000001034"; gene_version "5"; gene_name "IL18R1"; gene_source "ensembl"; gene_biotype "protein_coding";
11	FAANG	TSS	7203292	7203339	.	+	.	gene_id "ENSBTAG00000033748"; gene_version "3"; gene_name "IL18RAP"; gene_source "ensembl"; gene_biotype "protein_coding";
11	FAANG	TSS	7241236	7241336	.	+	.	gene_id "ENSBTAG00000024075"; gene_version "5"; gene_name "SLC9A4"; gene_source "ensembl"; gene_biotype "protein_coding";
11	FAANG	TSS	7241521	7241758	.	+	.	gene_id "ENSBTAG00000024075"; gene_version "5"; gene_name "SLC9A4"; gene_source "ensembl"; gene_biotype "protein_coding";
11	FAANG	TSS	7285769	7285783	.	+	.	gene_id "ENSBTAG00000024075"; gene_version "5"; gene_name "SLC9A4"; gene_source "ensembl"; gene_biotype "protein_coding";
11	FAANG	TSS	7335489	7335663	.	+	.	gene_id "ENSBTAG00000001706"; gene_version "4"; gene_name "SLC9A2"; gene_source "ensembl"; gene_biotype "protein_coding";
11	FAANG	TSS	7392325	7392406	.	+	.	gene_id "ENSBTAG00000001706"; gene_version "4"; gene_name "SLC9A2"; gene_source "ensembl"; gene_biotype "protein_coding";
11	FAANG	TSS	7442769	7442917	.	-	.	gene_id "ENSBTAG00000001714"; gene_version "5"; gene_name "MFSD9"; gene_source "ensembl"; gene_biotype "protein_coding";
11	FAANG	TSS	7442957	7443016	.	+	.	gene_id "ENSBTAG00000053455"; gene_version "1"; gene_source "ensembl"; gene_biotype "lncRNA";
11	FAANG	TSS	7459544	7459642	.	+	.	gene_id "ENSBTAG00000038462"; gene_version "3"; gene_name "TMEM182"; gene_source "ensembl"; gene_biotype "protein_coding";
11	FAANG	TSS	7474321	7474349	.	+	.	gene_id "ENSBTAG00000038462"; gene_version "3"; gene_name "TMEM182"; gene_source "ensembl"; gene_biotype "protein_coding";
11	FAANG	TSS	7484256	7484310	.	+	.	gene_id "ENSBTAG00000038462"; gene_version "3"; gene_name "TMEM182"; gene_source "ensembl"; gene_biotype "protein_coding";
11	FAANG	TSS	7488921	7488980	.	+	.	gene_id "ENSBTAG00000038462"; gene_version "3"; gene_name "TMEM182"; gene_source "ensembl"; gene_biotype "protein_coding";
11	FAANG	TSS	8995732	8995833	.	-	.	gene_id "ENSBTAG00000050631"; gene_version "1"; gene_source "ensembl"; gene_biotype "lncRNA";
11	FAANG	TSS	8997342	8997398	.	-	.	gene_id "ENSBTAG00000050631"; gene_version "1"; gene_source "ensembl"; gene_biotype "lncRNA";
11	FAANG	TSS	9015769	9015844	.	-	.	gene_id "ENSBTAG00000050631"; gene_version "1"; gene_source "ensembl"; gene_biotype "lncRNA";
11	FAANG	TSS	9113670	9113732	.	+	.	gene_id "ENSBTAG00000006150"; gene_version "4"; gene_name "MRPS9"; gene_source "ensembl"; gene_biotype "protein_coding";
11	FAANG	TSS	9113910	9114025	.	+	.	gene_id "ENSBTAG00000006150"; gene_version "4"; gene_name "MRPS9"; gene_source "ensembl"; gene_biotype "protein_coding";
11	FAANG	TSS	9170120	9170184	.	+	.	gene_id "ENSBTAG00000048142"; gene_version "2"; gene_name "GPR45"; gene_source "ensembl"; gene_biotype "protein_coding";
11	FAANG	TSS	9216650	9216670	.	-	.	gene_id "ENSBTAG00000021731"; gene_version "6"; gene_name "TGFBRAP1"; gene_source "ensembl"; gene_biotype "protein_coding";
11	FAANG	TSS	9249601	9249652	.	-	.	gene_id "ENSBTAG00000021731"; gene_version "6"; gene_name "TGFBRAP1"; gene_source "ensembl"; gene_biotype "protein_coding";
11	FAANG	TSS	9249874	9249908	.	+	.	gene_id "ENSBTAG00000012332"; gene_version "5"; gene_name "C11H2orf49"; gene_source "ensembl"; gene_biotype "protein_coding";
11	FAANG	TSS	9256104	9256426	.	+	.	gene_id "ENSBTAG00000012332"; gene_version "5"; gene_name "C11H2orf49"; gene_source "ensembl"; gene_biotype "protein_coding";
11	FAANG	TSS	9256646	9256745	.	+	.	gene_id "ENSBTAG00000012332"; gene_version "5"; gene_name "C11H2orf49"; gene_source "ensembl"; gene_biotype "protein_coding";
11	FAANG	TSS	9282216	9282266	.	-	.	gene_id "ENSBTAG00000001086"; gene_version "4"; gene_name "FHL2"; gene_source "ensembl"; gene_biotype "protein_coding";
11	FAANG	TSS	9293357	9293440	.	-	.	gene_id "ENSBTAG00000001086"; gene_version "4"; gene_name "FHL2"; gene_source "ensembl"; gene_biotype "protein_coding";
11	FAANG	TSS	9293984	9294058	.	-	.	gene_id "ENSBTAG00000001086"; gene_version "4"; gene_name "FHL2"; gene_source "ensembl"; gene_biotype "protein_coding";
11	FAANG	TSS	9312971	9312991	.	-	.	gene_id "ENSBTAG00000001086"; gene_version "4"; gene_name "FHL2"; gene_source "ensembl"; gene_biotype "protein_coding";
11	FAANG	TSS	9316076	9316105	.	-	.	gene_id "ENSBTAG00000001086"; gene_version "4"; gene_name "FHL2"; gene_source "ensembl"; gene_biotype "protein_coding";
11	FAANG	TSS	9482941	9482957	.	+	.	gene_id "ENSBTAG00000015575"; gene_version "6"; gene_name "TACR1"; gene_source "ensembl"; gene_biotype "protein_coding";
11	FAANG	TSS	9610186	9610188	.	+	.	gene_id "ENSBTAG00000015575"; gene_version "6"; gene_name "TACR1"; gene_source "ensembl"; gene_biotype "protein_coding";
11	FAANG	TSS	9717505	9717599	.	-	.	gene_id "ENSBTAG00000017189"; gene_version "5"; gene_name "POLE4"; gene_source "ensembl"; gene_biotype "protein_coding";
11	FAANG	TSS	9717868	9717968	.	-	.	gene_id "ENSBTAG00000017189"; gene_version "5"; gene_name "POLE4"; gene_source "ensembl"; gene_biotype "protein_coding";
11	FAANG	TSS	9810512	9810594	.	-	.	gene_id "ENSBTAG00000013108"; gene_version "7"; gene_name "HK2"; gene_source "ensembl"; gene_biotype "protein_coding";
11	FAANG	TSS	9986167	9986314	.	-	.	gene_id "ENSBTAG00000006989"; gene_version "6"; gene_name "SEMA4F"; gene_source "ensembl"; gene_biotype "protein_coding";
11	FAANG	TSS	9989538	9989613	.	+	.	gene_id "ENSBTAG00000006988"; gene_version "4"; gene_name "M1AP"; gene_source "ensembl"; gene_biotype "protein_coding";
11	FAANG	TSS	10088516	10088584	.	-	.	gene_id "ENSBTAG00000018579"; gene_version "5"; gene_name "DOK1"; gene_source "ensembl"; gene_biotype "protein_coding";
11	FAANG	TSS	10089286	10089362	.	+	.	gene_id "ENSBTAG00000018578"; gene_version "6"; gene_name "LOXL3"; gene_source "ensembl"; gene_biotype "protein_coding";
11	FAANG	TSS	10110308	10110418	.	-	.	gene_id "ENSBTAG00000020124"; gene_version "4"; gene_name "HTRA2"; gene_source "ensembl"; gene_biotype "protein_coding";
11	FAANG	TSS	10110334	10110647	.	+	.	gene_id "ENSBTAG00000020123"; gene_version "3"; gene_name "AUP1"; gene_source "ensembl"; gene_biotype "protein_coding";
11	FAANG	TSS	10111825	10111836	.	+	.	gene_id "ENSBTAG00000020123"; gene_version "3"; gene_name "AUP1"; gene_source "ensembl"; gene_biotype "protein_coding";
11	FAANG	TSS	10114022	10114088	.	+	.	gene_id "ENSBTAG00000020123"; gene_version "3"; gene_name "AUP1"; gene_source "ensembl"; gene_biotype "protein_coding";
11	FAANG	TSS	10114022	10114088	.	+	.	gene_id "ENSBTAG00000016609"; gene_version "4"; gene_name "DQX1"; gene_source "ensembl"; gene_biotype "protein_coding";
11	FAANG	TSS	10122728	10122772	.	-	.	gene_id "ENSBTAG00000051550"; gene_version "1"; gene_source "ensembl"; gene_biotype "protein_coding";
11	FAANG	TSS	10124291	10124301	.	-	.	gene_id "ENSBTAG00000051550"; gene_version "1"; gene_source "ensembl"; gene_biotype "protein_coding";
11	FAANG	TSS	10130531	10130608	.	+	.	gene_id "ENSBTAG00000016606"; gene_version "4"; gene_name "PCGF1"; gene_source "ensembl"; gene_biotype "protein_coding";
11	FAANG	TSS	10130846	10130911	.	+	.	gene_id "ENSBTAG00000016606"; gene_version "4"; gene_name "PCGF1"; gene_source "ensembl"; gene_biotype "protein_coding";
11	FAANG	TSS	10132052	10132068	.	+	.	gene_id "ENSBTAG00000016606"; gene_version "4"; gene_name "PCGF1"; gene_source "ensembl"; gene_biotype "protein_coding";
11	FAANG	TSS	10140083	10140097	.	-	.	gene_id "ENSBTAG00000017189"; gene_version "5"; gene_name "POLE4"; gene_source "ensembl"; gene_biotype "protein_coding";
11	FAANG	TSS	10151876	10151959	.	+	.	gene_id "ENSBTAG00000016600"; gene_version "6"; gene_name "CCDC142"; gene_source "ensembl"; gene_biotype "protein_coding";
11	FAANG	TSS	10159179	10159255	.	+	.	gene_id "ENSBTAG00000016599"; gene_version "4"; gene_name "MRPL53"; gene_source "ensembl"; gene_biotype "protein_coding";
11	FAANG	TSS	10164070	10164118	.	+	.	gene_id "ENSBTAG00000001844"; gene_version "6"; gene_name "MOGS"; gene_source "ensembl"; gene_biotype "protein_coding";
11	FAANG	TSS	10169313	10169325	.	-	.	gene_id "ENSBTAG00000001843"; gene_version "4"; gene_name "WBP1"; gene_source "ensembl"; gene_biotype "protein_coding";
11	FAANG	TSS	10170288	10170432	.	-	.	gene_id "ENSBTAG00000001840"; gene_version "5"; gene_source "ensembl"; gene_biotype "protein_coding";
11	FAANG	TSS	10170288	10170432	.	-	.	gene_id "ENSBTAG00000001843"; gene_version "4"; gene_name "WBP1"; gene_source "ensembl"; gene_biotype "protein_coding";
11	FAANG	TSS	10170552	10170687	.	+	.	gene_id "ENSBTAG00000000490"; gene_version "5"; gene_name "RTKN"; gene_source "ensembl"; gene_biotype "protein_coding";
11	FAANG	TSS	10170571	10170598	.	-	.	gene_id "ENSBTAG00000001840"; gene_version "5"; gene_source "ensembl"; gene_biotype "protein_coding";
11	FAANG	TSS	10170571	10170598	.	-	.	gene_id "ENSBTAG00000001843"; gene_version "4"; gene_name "WBP1"; gene_source "ensembl"; gene_biotype "protein_coding";
11	FAANG	TSS	10173655	10173756	.	-	.	gene_id "ENSBTAG00000001840"; gene_version "5"; gene_source "ensembl"; gene_biotype "protein_coding";
11	FAANG	TSS	10187363	10187444	.	+	.	gene_id "ENSBTAG00000000490"; gene_version "5"; gene_name "RTKN"; gene_source "ensembl"; gene_biotype "protein_coding";
11	FAANG	TSS	10188661	10188825	.	+	.	gene_id "ENSBTAG00000000490"; gene_version "5"; gene_name "RTKN"; gene_source "ensembl"; gene_biotype "protein_coding";
11	FAANG	TSS	10189248	10189287	.	+	.	gene_id "ENSBTAG00000000490"; gene_version "5"; gene_name "RTKN"; gene_source "ensembl"; gene_biotype "protein_coding";
11	FAANG	TSS	10202533	10202548	.	-	.	gene_id "ENSBTAG00000000489"; gene_version "5"; gene_name "WDR54"; gene_source "ensembl"; gene_biotype "protein_coding";
11	FAANG	TSS	10205616	10205735	.	-	.	gene_id "ENSBTAG00000000489"; gene_version "5"; gene_name "WDR54"; gene_source "ensembl"; gene_biotype "protein_coding";
11	FAANG	TSS	10205794	10205861	.	+	.	gene_id "ENSBTAG00000040226"; gene_version "3"; gene_name "C11H2orf81"; gene_source "ensembl"; gene_biotype "protein_coding";
11	FAANG	TSS	10210564	10210672	.	-	.	gene_id "ENSBTAG00000000489"; gene_version "5"; gene_name "WDR54"; gene_source "ensembl"; gene_biotype "protein_coding";
11	FAANG	TSS	10212260	10212344	.	+	.	gene_id "ENSBTAG00000037856"; gene_version "2"; gene_source "ensembl"; gene_biotype "protein_coding";
11	FAANG	TSS	10218486	10218505	.	+	.	gene_id "ENSBTAG00000037856"; gene_version "2"; gene_source "ensembl"; gene_biotype "protein_coding";
11	FAANG	TSS	10238380	10238651	.	+	.	gene_id "ENSBTAG00000004887"; gene_version "6"; gene_name "DCTN1"; gene_source "ensembl"; gene_biotype "protein_coding";
11	FAANG	TSS	10249237	10249316	.	+	.	gene_id "ENSBTAG00000004887"; gene_version "6"; gene_name "DCTN1"; gene_source "ensembl"; gene_biotype "protein_coding";
11	FAANG	TSS	10254686	10254785	.	+	.	gene_id "ENSBTAG00000004887"; gene_version "6"; gene_name "DCTN1"; gene_source "ensembl"; gene_biotype "protein_coding";
11	FAANG	TSS	10256095	10256139	.	+	.	gene_id "ENSBTAG00000004887"; gene_version "6"; gene_name "DCTN1"; gene_source "ensembl"; gene_biotype "protein_coding";
11	FAANG	TSS	10257556	10257578	.	+	.	gene_id "ENSBTAG00000004887"; gene_version "6"; gene_name "DCTN1"; gene_source "ensembl"; gene_biotype "protein_coding";
11	FAANG	TSS	10258925	10258990	.	+	.	gene_id "ENSBTAG00000004887"; gene_version "6"; gene_name "DCTN1"; gene_source "ensembl"; gene_biotype "protein_coding";
11	FAANG	TSS	10262070	10262101	.	+	.	gene_id "ENSBTAG00000004887"; gene_version "6"; gene_name "DCTN1"; gene_source "ensembl"; gene_biotype "protein_coding";
11	FAANG	TSS	10262379	10262391	.	+	.	gene_id "ENSBTAG00000004887"; gene_version "6"; gene_name "DCTN1"; gene_source "ensembl"; gene_biotype "protein_coding";
11	FAANG	TSS	10262572	10262575	.	+	.	gene_id "ENSBTAG00000004887"; gene_version "6"; gene_name "DCTN1"; gene_source "ensembl"; gene_biotype "protein_coding";
11	FAANG	TSS	10263996	10264010	.	+	.	gene_id "ENSBTAG00000004887"; gene_version "6"; gene_name "DCTN1"; gene_source "ensembl"; gene_biotype "protein_coding";
11	FAANG	TSS	10285151	10285275	.	+	.	gene_id "ENSBTAG00000050408"; gene_version "1"; gene_source "ensembl"; gene_biotype "protein_coding";
11	FAANG	TSS	10285151	10285275	.	+	.	gene_id "ENSBTAG00000004884"; gene_version "6"; gene_name "SLC4A5"; gene_source "ensembl"; gene_biotype "protein_coding";
11	FAANG	TSS	10337208	10337293	.	+	.	gene_id "ENSBTAG00000004884"; gene_version "6"; gene_name "SLC4A5"; gene_source "ensembl"; gene_biotype "protein_coding";
11	FAANG	TSS	10337819	10337846	.	+	.	gene_id "ENSBTAG00000004884"; gene_version "6"; gene_name "SLC4A5"; gene_source "ensembl"; gene_biotype "protein_coding";
11	FAANG	TSS	10398073	10398112	.	+	.	gene_id "ENSBTAG00000004884"; gene_version "6"; gene_name "SLC4A5"; gene_source "ensembl"; gene_biotype "protein_coding";
11	FAANG	TSS	10445949	10445963	.	-	.	gene_id "ENSBTAG00000004881"; gene_version "6"; gene_name "MTHFD2"; gene_source "ensembl"; gene_biotype "protein_coding";
11	FAANG	TSS	10446250	10446344	.	-	.	gene_id "ENSBTAG00000004881"; gene_version "6"; gene_name "MTHFD2"; gene_source "ensembl"; gene_biotype "protein_coding";
11	FAANG	TSS	10475286	10475343	.	-	.	gene_id "ENSBTAG00000004881"; gene_version "6"; gene_name "MTHFD2"; gene_source "ensembl"; gene_biotype "protein_coding";
11	FAANG	TSS	10475409	10475548	.	+	.	gene_id "ENSBTAG00000006259"; gene_version "5"; gene_name "MOB1A"; gene_source "ensembl"; gene_biotype "protein_coding";
11	FAANG	TSS	10494677	10494677	.	+	.	gene_id "ENSBTAG00000006259"; gene_version "5"; gene_name "MOB1A"; gene_source "ensembl"; gene_biotype "protein_coding";
11	FAANG	TSS	10496068	10496077	.	+	.	gene_id "ENSBTAG00000006259"; gene_version "5"; gene_name "MOB1A"; gene_source "ensembl"; gene_biotype "protein_coding";
11	FAANG	TSS	10496702	10496711	.	+	.	gene_id "ENSBTAG00000006259"; gene_version "5"; gene_name "MOB1A"; gene_source "ensembl"; gene_biotype "protein_coding";
11	FAANG	TSS	10505078	10505206	.	+	.	gene_id "ENSBTAG00000050675"; gene_version "1"; gene_source "ensembl"; gene_biotype "protein_coding";
11	FAANG	TSS	10505469	10505521	.	+	.	gene_id "ENSBTAG00000050675"; gene_version "1"; gene_source "ensembl"; gene_biotype "protein_coding";
11	FAANG	TSS	10649750	10649777	.	-	.	gene_id "ENSBTAG00000022381"; gene_version "5"; gene_name "TET3"; gene_source "ensembl"; gene_biotype "protein_coding";
11	FAANG	TSS	10667867	10667879	.	-	.	gene_id "ENSBTAG00000022381"; gene_version "5"; gene_name "TET3"; gene_source "ensembl"; gene_biotype "protein_coding";
11	FAANG	TSS	10669039	10669078	.	-	.	gene_id "ENSBTAG00000022381"; gene_version "5"; gene_name "TET3"; gene_source "ensembl"; gene_biotype "protein_coding";
11	FAANG	TSS	10730368	10730471	.	-	.	gene_id "ENSBTAG00000012037"; gene_version "5"; gene_name "DGUOK"; gene_source "ensembl"; gene_biotype "protein_coding";
11	FAANG	TSS	10742075	10742435	.	-	.	gene_id "ENSBTAG00000015441"; gene_version "6"; gene_name "ACTG2"; gene_source "ensembl"; gene_biotype "protein_coding";
11	FAANG	TSS	10752021	10752030	.	-	.	gene_id "ENSBTAG00000015441"; gene_version "6"; gene_name "ACTG2"; gene_source "ensembl"; gene_biotype "protein_coding";
11	FAANG	TSS	10754618	10754629	.	-	.	gene_id "ENSBTAG00000015441"; gene_version "6"; gene_name "ACTG2"; gene_source "ensembl"; gene_biotype "protein_coding";
11	FAANG	TSS	10761216	10761304	.	-	.	gene_id "ENSBTAG00000015441"; gene_version "6"; gene_name "ACTG2"; gene_source "ensembl"; gene_biotype "protein_coding";
11	FAANG	TSS	10761457	10761489	.	-	.	gene_id "ENSBTAG00000015441"; gene_version "6"; gene_name "ACTG2"; gene_source "ensembl"; gene_biotype "protein_coding";
11	FAANG	TSS	10817335	10817476	.	-	.	gene_id "ENSBTAG00000009600"; gene_version "6"; gene_name "STAMBP"; gene_source "ensembl"; gene_biotype "protein_coding";
11	FAANG	TSS	10832547	10832567	.	+	.	gene_id "ENSBTAG00000033255"; gene_version "3"; gene_name "DUSP11"; gene_source "ensembl"; gene_biotype "protein_coding";
11	FAANG	TSS	10840947	10840972	.	-	.	gene_id "ENSBTAG00000039878"; gene_version "3"; gene_name "C2orf78"; gene_source "ensembl"; gene_biotype "protein_coding";
11	FAANG	TSS	10848237	10848360	.	+	.	gene_id "ENSBTAG00000033255"; gene_version "3"; gene_name "DUSP11"; gene_source "ensembl"; gene_biotype "protein_coding";
11	FAANG	TSS	10874060	10874178	.	+	.	gene_id "ENSBTAG00000011176"; gene_version "6"; gene_name "TPRKB"; gene_source "ensembl"; gene_biotype "protein_coding";
11	FAANG	TSS	10976074	10976079	.	-	.	gene_id "ENSBTAG00000011172"; gene_version "6"; gene_name "ALMS1"; gene_source "ensembl"; gene_biotype "protein_coding";
11	FAANG	TSS	10992778	10992792	.	-	.	gene_id "ENSBTAG00000011172"; gene_version "6"; gene_name "ALMS1"; gene_source "ensembl"; gene_biotype "protein_coding";
11	FAANG	TSS	11007744	11007753	.	-	.	gene_id "ENSBTAG00000011172"; gene_version "6"; gene_name "ALMS1"; gene_source "ensembl"; gene_biotype "protein_coding";
11	FAANG	TSS	11020471	11020513	.	-	.	gene_id "ENSBTAG00000011172"; gene_version "6"; gene_name "ALMS1"; gene_source "ensembl"; gene_biotype "protein_coding";
11	FAANG	TSS	11079796	11080007	.	-	.	gene_id "ENSBTAG00000011172"; gene_version "6"; gene_name "ALMS1"; gene_source "ensembl"; gene_biotype "protein_coding";
11	FAANG	TSS	11158541	11158637	.	+	.	gene_id "ENSBTAG00000024058"; gene_version "3"; gene_name "EGR4"; gene_source "ensembl"; gene_biotype "protein_coding";
11	FAANG	TSS	11214584	11214711	.	-	.	gene_id "ENSBTAG00000012756"; gene_version "6"; gene_name "CCT7"; gene_source "ensembl"; gene_biotype "protein_coding";
11	FAANG	TSS	11214738	11214770	.	+	.	gene_id "ENSBTAG00000008765"; gene_version "5"; gene_name "PRADC1"; gene_source "ensembl"; gene_biotype "protein_coding";
11	FAANG	TSS	11215624	11215876	.	+	.	gene_id "ENSBTAG00000008765"; gene_version "5"; gene_name "PRADC1"; gene_source "ensembl"; gene_biotype "protein_coding";
11	FAANG	TSS	11220759	11220770	.	-	.	gene_id "ENSBTAG00000008764"; gene_version "6"; gene_name "SMYD5"; gene_source "ensembl"; gene_biotype "protein_coding";
11	FAANG	TSS	11232055	11232155	.	-	.	gene_id "ENSBTAG00000008764"; gene_version "6"; gene_name "SMYD5"; gene_source "ensembl"; gene_biotype "protein_coding";
11	FAANG	TSS	11326292	11326376	.	+	.	gene_id "ENSBTAG00000006162"; gene_version "6"; gene_name "RAB11FIP5"; gene_source "ensembl"; gene_biotype "protein_coding";
11	FAANG	TSS	11359191	11359265	.	+	.	gene_id "ENSBTAG00000006162"; gene_version "6"; gene_name "RAB11FIP5"; gene_source "ensembl"; gene_biotype "protein_coding";
11	FAANG	TSS	11366913	11366966	.	+	.	gene_id "ENSBTAG00000006162"; gene_version "6"; gene_name "RAB11FIP5"; gene_source "ensembl"; gene_biotype "protein_coding";
11	FAANG	TSS	11369324	11369335	.	+	.	gene_id "ENSBTAG00000006162"; gene_version "6"; gene_name "RAB11FIP5"; gene_source "ensembl"; gene_biotype "protein_coding";
11	FAANG	TSS	11371553	11371671	.	+	.	gene_id "ENSBTAG00000050078"; gene_version "1"; gene_name "SFXN5"; gene_source "ensembl"; gene_biotype "protein_coding";
11	FAANG	TSS	11440322	11440355	.	+	.	gene_id "ENSBTAG00000050078"; gene_version "1"; gene_name "SFXN5"; gene_source "ensembl"; gene_biotype "protein_coding";
11	FAANG	TSS	11477903	11477904	.	-	.	gene_id "ENSBTAG00000015441"; gene_version "6"; gene_name "ACTG2"; gene_source "ensembl"; gene_biotype "protein_coding";
11	FAANG	TSS	11556667	11556732	.	-	.	gene_id "ENSBTAG00000021961"; gene_version "6"; gene_name "SPR"; gene_source "ensembl"; gene_biotype "protein_coding";
11	FAANG	TSS	11556927	11556961	.	-	.	gene_id "ENSBTAG00000021961"; gene_version "6"; gene_name "SPR"; gene_source "ensembl"; gene_biotype "protein_coding";
11	FAANG	TSS	11625735	11625844	.	+	.	gene_id "ENSBTAG00000020799"; gene_version "6"; gene_name "EXOC6B"; gene_source "ensembl"; gene_biotype "protein_coding";
11	FAANG	TSS	11782010	11782013	.	+	.	gene_id "ENSBTAG00000020799"; gene_version "6"; gene_name "EXOC6B"; gene_source "ensembl"; gene_biotype "protein_coding";
11	FAANG	TSS	12037371	12037409	.	+	.	gene_id "ENSBTAG00000020799"; gene_version "6"; gene_name "EXOC6B"; gene_source "ensembl"; gene_biotype "protein_coding";
11	FAANG	TSS	12371163	12371181	.	+	.	gene_id "ENSBTAG00000012212"; gene_version "5"; gene_name "CYP26B1"; gene_source "ensembl"; gene_biotype "protein_coding";
11	FAANG	TSS	12376280	12376294	.	+	.	gene_id "ENSBTAG00000012212"; gene_version "5"; gene_name "CYP26B1"; gene_source "ensembl"; gene_biotype "protein_coding";
11	FAANG	TSS	12376901	12377072	.	+	.	gene_id "ENSBTAG00000012212"; gene_version "5"; gene_name "CYP26B1"; gene_source "ensembl"; gene_biotype "protein_coding";
11	FAANG	TSS	12377660	12377683	.	+	.	gene_id "ENSBTAG00000012212"; gene_version "5"; gene_name "CYP26B1"; gene_source "ensembl"; gene_biotype "protein_coding";
11	FAANG	TSS	12394971	12395009	.	+	.	gene_id "ENSBTAG00000012212"; gene_version "5"; gene_name "CYP26B1"; gene_source "ensembl"; gene_biotype "protein_coding";
11	FAANG	TSS	12511278	12511282	.	+	.	gene_id "ENSBTAG00000054413"; gene_version "1"; gene_source "ensembl"; gene_biotype "lncRNA";
11	FAANG	TSS	12921273	12921275	.	-	.	gene_id "ENSBTAG00000013290"; gene_version "6"; gene_name "DYSF"; gene_source "ensembl"; gene_biotype "protein_coding";
11	FAANG	TSS	13025016	13025023	.	-	.	gene_id "ENSBTAG00000013290"; gene_version "6"; gene_name "DYSF"; gene_source "ensembl"; gene_biotype "protein_coding";
11	FAANG	TSS	13095383	13095433	.	-	.	gene_id "ENSBTAG00000013290"; gene_version "6"; gene_name "DYSF"; gene_source "ensembl"; gene_biotype "protein_coding";
11	FAANG	TSS	13111586	13111708	.	-	.	gene_id "ENSBTAG00000013290"; gene_version "6"; gene_name "DYSF"; gene_source "ensembl"; gene_biotype "protein_coding";
11	FAANG	TSS	13123638	13123650	.	-	.	gene_id "ENSBTAG00000013290"; gene_version "6"; gene_name "DYSF"; gene_source "ensembl"; gene_biotype "protein_coding";
11	FAANG	TSS	13123814	13124005	.	-	.	gene_id "ENSBTAG00000013290"; gene_version "6"; gene_name "DYSF"; gene_source "ensembl"; gene_biotype "protein_coding";
11	FAANG	TSS	13159253	13159289	.	-	.	gene_id "ENSBTAG00000009242"; gene_version "6"; gene_name "ZNF638"; gene_source "ensembl"; gene_biotype "protein_coding";
11	FAANG	TSS	13163440	13163452	.	-	.	gene_id "ENSBTAG00000009242"; gene_version "6"; gene_name "ZNF638"; gene_source "ensembl"; gene_biotype "protein_coding";
11	FAANG	TSS	13163606	13163829	.	-	.	gene_id "ENSBTAG00000009242"; gene_version "6"; gene_name "ZNF638"; gene_source "ensembl"; gene_biotype "protein_coding";
11	FAANG	TSS	13246731	13246875	.	-	.	gene_id "ENSBTAG00000009242"; gene_version "6"; gene_name "ZNF638"; gene_source "ensembl"; gene_biotype "protein_coding";
11	FAANG	TSS	13299882	13299945	.	-	.	gene_id "ENSBTAG00000009242"; gene_version "6"; gene_name "ZNF638"; gene_source "ensembl"; gene_biotype "protein_coding";
11	FAANG	TSS	13347773	13347887	.	+	.	gene_id "ENSBTAG00000054656"; gene_version "1"; gene_name "PAIP2B"; gene_source "ensembl"; gene_biotype "protein_coding";
11	FAANG	TSS	13348354	13348528	.	+	.	gene_id "ENSBTAG00000054656"; gene_version "1"; gene_name "PAIP2B"; gene_source "ensembl"; gene_biotype "protein_coding";
11	FAANG	TSS	13397650	13397661	.	-	.	gene_id "ENSBTAG00000014668"; gene_version "4"; gene_name "NAGK"; gene_source "ensembl"; gene_biotype "protein_coding";
11	FAANG	TSS	13405808	13405882	.	-	.	gene_id "ENSBTAG00000014668"; gene_version "4"; gene_name "NAGK"; gene_source "ensembl"; gene_biotype "protein_coding";
11	FAANG	TSS	13406039	13406166	.	-	.	gene_id "ENSBTAG00000014668"; gene_version "4"; gene_name "NAGK"; gene_source "ensembl"; gene_biotype "protein_coding";
11	FAANG	TSS	13410821	13410875	.	+	.	gene_id "ENSBTAG00000048791"; gene_version "1"; gene_source "ensembl"; gene_biotype "protein_coding";
11	FAANG	TSS	13410821	13410875	.	+	.	gene_id "ENSBTAG00000002105"; gene_version "5"; gene_source "ensembl"; gene_biotype "protein_coding";
11	FAANG	TSS	13428936	13429031	.	+	.	gene_id "ENSBTAG00000002105"; gene_version "5"; gene_source "ensembl"; gene_biotype "protein_coding";
11	FAANG	TSS	13454368	13454385	.	-	.	gene_id "ENSBTAG00000010620"; gene_version "6"; gene_name "ATP6V1B1"; gene_source "ensembl"; gene_biotype "protein_coding";
11	FAANG	TSS	13455578	13455592	.	-	.	gene_id "ENSBTAG00000010620"; gene_version "6"; gene_name "ATP6V1B1"; gene_source "ensembl"; gene_biotype "protein_coding";
11	FAANG	TSS	13455883	13455907	.	-	.	gene_id "ENSBTAG00000010620"; gene_version "6"; gene_name "ATP6V1B1"; gene_source "ensembl"; gene_biotype "protein_coding";
11	FAANG	TSS	13459261	13459261	.	-	.	gene_id "ENSBTAG00000010620"; gene_version "6"; gene_name "ATP6V1B1"; gene_source "ensembl"; gene_biotype "protein_coding";
11	FAANG	TSS	13480315	13480504	.	-	.	gene_id "ENSBTAG00000010620"; gene_version "6"; gene_name "ATP6V1B1"; gene_source "ensembl"; gene_biotype "protein_coding";
11	FAANG	TSS	13559623	13559643	.	+	.	gene_id "ENSBTAG00000004562"; gene_version "6"; gene_name "CD207"; gene_source "ensembl"; gene_biotype "protein_coding";
11	FAANG	TSS	13572455	13572470	.	+	.	gene_id "ENSBTAG00000004560"; gene_version "5"; gene_name "CLEC4F"; gene_source "ensembl"; gene_biotype "protein_coding";
11	FAANG	TSS	13600505	13600517	.	+	.	gene_id "ENSBTAG00000008905"; gene_version "5"; gene_name "FIGLA"; gene_source "ensembl"; gene_biotype "protein_coding";
11	FAANG	TSS	13600505	13600517	.	+	.	gene_id "ENSBTAG00000009076"; gene_version "6"; gene_name "ADD2"; gene_source "ensembl"; gene_biotype "protein_coding";
11	FAANG	TSS	13623541	13623724	.	+	.	gene_id "ENSBTAG00000009076"; gene_version "6"; gene_name "ADD2"; gene_source "ensembl"; gene_biotype "protein_coding";
11	FAANG	TSS	13742910	13742933	.	+	.	gene_id "ENSBTAG00000009076"; gene_version "6"; gene_name "ADD2"; gene_source "ensembl"; gene_biotype "protein_coding";
11	FAANG	TSS	13861241	13861379	.	+	.	gene_id "ENSBTAG00000000783"; gene_version "6"; gene_name "TGFA"; gene_source "ensembl"; gene_biotype "protein_coding";
11	FAANG	TSS	14150122	14150231	.	+	.	gene_id "ENSBTAG00000008674"; gene_version "3"; gene_name "FAM136A"; gene_source "ensembl"; gene_biotype "protein_coding";
11	FAANG	TSS	14150558	14150571	.	+	.	gene_id "ENSBTAG00000008674"; gene_version "3"; gene_name "FAM136A"; gene_source "ensembl"; gene_biotype "protein_coding";
11	FAANG	TSS	14153798	14153812	.	+	.	gene_id "ENSBTAG00000008674"; gene_version "3"; gene_name "FAM136A"; gene_source "ensembl"; gene_biotype "protein_coding";
11	FAANG	TSS	14165135	14165149	.	-	.	gene_id "ENSBTAG00000012519"; gene_version "5"; gene_name "XDH"; gene_source "ensembl"; gene_biotype "protein_coding";
11	FAANG	TSS	14183663	14183665	.	-	.	gene_id "ENSBTAG00000012519"; gene_version "5"; gene_name "XDH"; gene_source "ensembl"; gene_biotype "protein_coding";
11	FAANG	TSS	14184762	14184770	.	-	.	gene_id "ENSBTAG00000012519"; gene_version "5"; gene_name "XDH"; gene_source "ensembl"; gene_biotype "protein_coding";
11	FAANG	TSS	14196667	14196868	.	-	.	gene_id "ENSBTAG00000012519"; gene_version "5"; gene_name "XDH"; gene_source "ensembl"; gene_biotype "protein_coding";
11	FAANG	TSS	14200241	14200246	.	-	.	gene_id "ENSBTAG00000012519"; gene_version "5"; gene_name "XDH"; gene_source "ensembl"; gene_biotype "protein_coding";
11	FAANG	TSS	14206515	14206529	.	-	.	gene_id "ENSBTAG00000012519"; gene_version "5"; gene_name "XDH"; gene_source "ensembl"; gene_biotype "protein_coding";
11	FAANG	TSS	14206774	14206786	.	-	.	gene_id "ENSBTAG00000012519"; gene_version "5"; gene_name "XDH"; gene_source "ensembl"; gene_biotype "protein_coding";
11	FAANG	TSS	14223382	14223401	.	-	.	gene_id "ENSBTAG00000012519"; gene_version "5"; gene_name "XDH"; gene_source "ensembl"; gene_biotype "protein_coding";
11	FAANG	TSS	14224517	14224568	.	-	.	gene_id "ENSBTAG00000012519"; gene_version "5"; gene_name "XDH"; gene_source "ensembl"; gene_biotype "protein_coding";
11	FAANG	TSS	14269835	14269904	.	-	.	gene_id "ENSBTAG00000012519"; gene_version "5"; gene_name "XDH"; gene_source "ensembl"; gene_biotype "protein_coding";
11	FAANG	TSS	14370489	14370496	.	-	.	gene_id "ENSBTAG00000003108"; gene_version "4"; gene_name "SRD5A2"; gene_source "ensembl"; gene_biotype "protein_coding";
11	FAANG	TSS	14571583	14571609	.	+	.	gene_id "ENSBTAG00000033887"; gene_version "3"; gene_source "ensembl"; gene_biotype "protein_coding";
11	FAANG	TSS	14655116	14655233	.	-	.	gene_id "ENSBTAG00000007734"; gene_version "6"; gene_name "MEMO1"; gene_source "ensembl"; gene_biotype "protein_coding";
11	FAANG	TSS	14655420	14655516	.	-	.	gene_id "ENSBTAG00000007734"; gene_version "6"; gene_name "MEMO1"; gene_source "ensembl"; gene_biotype "protein_coding";
11	FAANG	TSS	14655827	14655946	.	-	.	gene_id "ENSBTAG00000007734"; gene_version "6"; gene_name "MEMO1"; gene_source "ensembl"; gene_biotype "protein_coding";
11	FAANG	TSS	14668555	14668565	.	-	.	gene_id "ENSBTAG00000009246"; gene_version "4"; gene_name "DPY30"; gene_source "ensembl"; gene_biotype "protein_coding";
11	FAANG	TSS	14671570	14671956	.	-	.	gene_id "ENSBTAG00000009246"; gene_version "4"; gene_name "DPY30"; gene_source "ensembl"; gene_biotype "protein_coding";
11	FAANG	TSS	14678218	14678571	.	-	.	gene_id "ENSBTAG00000009246"; gene_version "4"; gene_name "DPY30"; gene_source "ensembl"; gene_biotype "protein_coding";
11	FAANG	TSS	14678732	14678753	.	-	.	gene_id "ENSBTAG00000009246"; gene_version "4"; gene_name "DPY30"; gene_source "ensembl"; gene_biotype "protein_coding";
11	FAANG	TSS	14687570	14687588	.	-	.	gene_id "ENSBTAG00000009246"; gene_version "4"; gene_name "DPY30"; gene_source "ensembl"; gene_biotype "protein_coding";
11	FAANG	TSS	14696338	14696522	.	+	.	gene_id "ENSBTAG00000021694"; gene_version "6"; gene_name "SPAST"; gene_source "ensembl"; gene_biotype "protein_coding";
11	FAANG	TSS	14696786	14696890	.	+	.	gene_id "ENSBTAG00000021694"; gene_version "6"; gene_name "SPAST"; gene_source "ensembl"; gene_biotype "protein_coding";
11	FAANG	TSS	14696934	14697021	.	-	.	gene_id "ENSBTAG00000009246"; gene_version "4"; gene_name "DPY30"; gene_source "ensembl"; gene_biotype "protein_coding";
11	FAANG	TSS	14763537	14763618	.	+	.	gene_id "ENSBTAG00000010898"; gene_version "4"; gene_name "SLC30A6"; gene_source "ensembl"; gene_biotype "protein_coding";
11	FAANG	TSS	14865075	14865202	.	-	.	gene_id "ENSBTAG00000008223"; gene_version "4"; gene_name "NLRC4"; gene_source "ensembl"; gene_biotype "protein_coding";
11	FAANG	TSS	14885040	14885159	.	+	.	gene_id "ENSBTAG00000033041"; gene_version "4"; gene_name "YIPF4"; gene_source "ensembl"; gene_biotype "protein_coding";
11	FAANG	TSS	14942671	14942729	.	-	.	gene_id "ENSBTAG00000008223"; gene_version "4"; gene_name "NLRC4"; gene_source "ensembl"; gene_biotype "protein_coding";
11	FAANG	TSS	14961028	14961239	.	+	.	gene_id "ENSBTAG00000027932"; gene_version "5"; gene_name "BIRC6"; gene_source "ensembl"; gene_biotype "protein_coding";
11	FAANG	TSS	15038188	15038197	.	+	.	gene_id "ENSBTAG00000027932"; gene_version "5"; gene_name "BIRC6"; gene_source "ensembl"; gene_biotype "protein_coding";
11	FAANG	TSS	15042464	15042550	.	+	.	gene_id "ENSBTAG00000027932"; gene_version "5"; gene_name "BIRC6"; gene_source "ensembl"; gene_biotype "protein_coding";
11	FAANG	TSS	15048747	15048854	.	+	.	gene_id "ENSBTAG00000027932"; gene_version "5"; gene_name "BIRC6"; gene_source "ensembl"; gene_biotype "protein_coding";
11	FAANG	TSS	15055091	15055141	.	+	.	gene_id "ENSBTAG00000027932"; gene_version "5"; gene_name "BIRC6"; gene_source "ensembl"; gene_biotype "protein_coding";
11	FAANG	TSS	15080620	15080631	.	+	.	gene_id "ENSBTAG00000027932"; gene_version "5"; gene_name "BIRC6"; gene_source "ensembl"; gene_biotype "protein_coding";
11	FAANG	TSS	15081666	15081809	.	+	.	gene_id "ENSBTAG00000027932"; gene_version "5"; gene_name "BIRC6"; gene_source "ensembl"; gene_biotype "protein_coding";
11	FAANG	TSS	15082828	15082844	.	+	.	gene_id "ENSBTAG00000027932"; gene_version "5"; gene_name "BIRC6"; gene_source "ensembl"; gene_biotype "protein_coding";
11	FAANG	TSS	15083047	15083050	.	+	.	gene_id "ENSBTAG00000027932"; gene_version "5"; gene_name "BIRC6"; gene_source "ensembl"; gene_biotype "protein_coding";
11	FAANG	TSS	15096685	15096688	.	+	.	gene_id "ENSBTAG00000027932"; gene_version "5"; gene_name "BIRC6"; gene_source "ensembl"; gene_biotype "protein_coding";
11	FAANG	TSS	15188420	15188513	.	+	.	gene_id "ENSBTAG00000033010"; gene_version "3"; gene_name "TTC27"; gene_source "ensembl"; gene_biotype "protein_coding";
11	FAANG	TSS	15280143	15280151	.	+	.	gene_id "ENSBTAG00000033010"; gene_version "3"; gene_name "TTC27"; gene_source "ensembl"; gene_biotype "protein_coding";
11	FAANG	TSS	15341769	15341783	.	+	.	gene_id "ENSBTAG00000033010"; gene_version "3"; gene_name "TTC27"; gene_source "ensembl"; gene_biotype "protein_coding";
11	FAANG	TSS	15366665	15366686	.	+	.	gene_id "ENSBTAG00000019839"; gene_version "6"; gene_name "LTBP1"; gene_source "ensembl"; gene_biotype "protein_coding";
11	FAANG	TSS	15389610	15389668	.	+	.	gene_id "ENSBTAG00000019839"; gene_version "6"; gene_name "LTBP1"; gene_source "ensembl"; gene_biotype "protein_coding";
11	FAANG	TSS	15433745	15433780	.	+	.	gene_id "ENSBTAG00000019839"; gene_version "6"; gene_name "LTBP1"; gene_source "ensembl"; gene_biotype "protein_coding";
11	FAANG	TSS	15473609	15473612	.	+	.	gene_id "ENSBTAG00000019839"; gene_version "6"; gene_name "LTBP1"; gene_source "ensembl"; gene_biotype "protein_coding";
11	FAANG	TSS	15474310	15474432	.	+	.	gene_id "ENSBTAG00000019839"; gene_version "6"; gene_name "LTBP1"; gene_source "ensembl"; gene_biotype "protein_coding";
11	FAANG	TSS	15551566	15551594	.	+	.	gene_id "ENSBTAG00000019839"; gene_version "6"; gene_name "LTBP1"; gene_source "ensembl"; gene_biotype "protein_coding";
11	FAANG	TSS	15658141	15658528	.	+	.	gene_id "ENSBTAG00000019839"; gene_version "6"; gene_name "LTBP1"; gene_source "ensembl"; gene_biotype "protein_coding";
11	FAANG	TSS	15796290	15796303	.	+	.	gene_id "ENSBTAG00000019839"; gene_version "6"; gene_name "LTBP1"; gene_source "ensembl"; gene_biotype "protein_coding";
11	FAANG	TSS	15998412	15998577	.	+	.	gene_id "ENSBTAG00000008006"; gene_version "6"; gene_name "RASGRP3"; gene_source "ensembl"; gene_biotype "protein_coding";
11	FAANG	TSS	16032827	16032881	.	+	.	gene_id "ENSBTAG00000008006"; gene_version "6"; gene_name "RASGRP3"; gene_source "ensembl"; gene_biotype "protein_coding";
11	FAANG	TSS	16033444	16033515	.	+	.	gene_id "ENSBTAG00000008006"; gene_version "6"; gene_name "RASGRP3"; gene_source "ensembl"; gene_biotype "protein_coding";
11	FAANG	TSS	16109504	16109583	.	+	.	gene_id "ENSBTAG00000008006"; gene_version "6"; gene_name "RASGRP3"; gene_source "ensembl"; gene_biotype "protein_coding";
11	FAANG	TSS	16153835	16153978	.	-	.	gene_id "ENSBTAG00000008548"; gene_version "6"; gene_name "FAM98A"; gene_source "ensembl"; gene_biotype "protein_coding";
11	FAANG	TSS	18812783	18812847	.	+	.	gene_id "ENSBTAG00000009020"; gene_version "6"; gene_name "CRIM1"; gene_source "ensembl"; gene_biotype "protein_coding";
11	FAANG	TSS	18835760	18835786	.	+	.	gene_id "ENSBTAG00000009020"; gene_version "6"; gene_name "CRIM1"; gene_source "ensembl"; gene_biotype "protein_coding";
11	FAANG	TSS	19021791	19021907	.	+	.	gene_id "ENSBTAG00000009020"; gene_version "6"; gene_name "CRIM1"; gene_source "ensembl"; gene_biotype "protein_coding";
11	FAANG	TSS	19068845	19068924	.	-	.	gene_id "ENSBTAG00000009021"; gene_version "6"; gene_name "FEZ2"; gene_source "ensembl"; gene_biotype "protein_coding";
11	FAANG	TSS	19133507	19133570	.	-	.	gene_id "ENSBTAG00000009021"; gene_version "6"; gene_name "FEZ2"; gene_source "ensembl"; gene_biotype "protein_coding";
11	FAANG	TSS	19157433	19157512	.	+	.	gene_id "ENSBTAG00000024980"; gene_version "5"; gene_name "VIT"; gene_source "ensembl"; gene_biotype "protein_coding";
11	FAANG	TSS	19331151	19331204	.	-	.	gene_id "ENSBTAG00000018590"; gene_version "5"; gene_name "STRN"; gene_source "ensembl"; gene_biotype "protein_coding";
11	FAANG	TSS	19359446	19359452	.	-	.	gene_id "ENSBTAG00000018590"; gene_version "5"; gene_name "STRN"; gene_source "ensembl"; gene_biotype "protein_coding";
11	FAANG	TSS	19361669	19361779	.	-	.	gene_id "ENSBTAG00000018590"; gene_version "5"; gene_name "STRN"; gene_source "ensembl"; gene_biotype "protein_coding";
11	FAANG	TSS	19388526	19388624	.	-	.	gene_id "ENSBTAG00000018590"; gene_version "5"; gene_name "STRN"; gene_source "ensembl"; gene_biotype "protein_coding";
11	FAANG	TSS	19409590	19409642	.	-	.	gene_id "ENSBTAG00000018590"; gene_version "5"; gene_name "STRN"; gene_source "ensembl"; gene_biotype "protein_coding";
11	FAANG	TSS	19422300	19422314	.	-	.	gene_id "ENSBTAG00000018590"; gene_version "5"; gene_name "STRN"; gene_source "ensembl"; gene_biotype "protein_coding";
11	FAANG	TSS	19422766	19422777	.	-	.	gene_id "ENSBTAG00000018590"; gene_version "5"; gene_name "STRN"; gene_source "ensembl"; gene_biotype "protein_coding";
11	FAANG	TSS	19423396	19423587	.	-	.	gene_id "ENSBTAG00000018590"; gene_version "5"; gene_name "STRN"; gene_source "ensembl"; gene_biotype "protein_coding";
11	FAANG	TSS	19468374	19468387	.	-	.	gene_id "ENSBTAG00000014310"; gene_version "6"; gene_name "HEATR5B"; gene_source "ensembl"; gene_biotype "protein_coding";
11	FAANG	TSS	19542033	19542097	.	-	.	gene_id "ENSBTAG00000014310"; gene_version "6"; gene_name "HEATR5B"; gene_source "ensembl"; gene_biotype "protein_coding";
11	FAANG	TSS	19542387	19542517	.	-	.	gene_id "ENSBTAG00000014310"; gene_version "6"; gene_name "HEATR5B"; gene_source "ensembl"; gene_biotype "protein_coding";
11	FAANG	TSS	19542491	19542615	.	+	.	gene_id "ENSBTAG00000003861"; gene_version "5"; gene_name "GPATCH11"; gene_source "ensembl"; gene_biotype "protein_coding";
11	FAANG	TSS	19567668	19567671	.	-	.	gene_id "ENSBTAG00000008703"; gene_version "4"; gene_name "EIF2AK2"; gene_source "ensembl"; gene_biotype "protein_coding";
11	FAANG	TSS	19581248	19581258	.	-	.	gene_id "ENSBTAG00000008703"; gene_version "4"; gene_name "EIF2AK2"; gene_source "ensembl"; gene_biotype "protein_coding";
11	FAANG	TSS	19597180	19597500	.	-	.	gene_id "ENSBTAG00000008703"; gene_version "4"; gene_name "EIF2AK2"; gene_source "ensembl"; gene_biotype "protein_coding";
11	FAANG	TSS	19630092	19630173	.	+	.	gene_id "ENSBTAG00000048620"; gene_version "1"; gene_source "ensembl"; gene_biotype "protein_coding";
11	FAANG	TSS	19633313	19633339	.	+	.	gene_id "ENSBTAG00000048620"; gene_version "1"; gene_source "ensembl"; gene_biotype "protein_coding";
11	FAANG	TSS	19645370	19645384	.	-	.	gene_id "ENSBTAG00000039770"; gene_version "2"; gene_name "CEBPZ"; gene_source "ensembl"; gene_biotype "protein_coding";
11	FAANG	TSS	19658449	19658503	.	-	.	gene_id "ENSBTAG00000039770"; gene_version "2"; gene_name "CEBPZ"; gene_source "ensembl"; gene_biotype "protein_coding";
11	FAANG	TSS	19659064	19659144	.	-	.	gene_id "ENSBTAG00000039770"; gene_version "2"; gene_name "CEBPZ"; gene_source "ensembl"; gene_biotype "protein_coding";
11	FAANG	TSS	19659124	19659331	.	+	.	gene_id "ENSBTAG00000001113"; gene_version "6"; gene_name "NDUFAF7"; gene_source "ensembl"; gene_biotype "protein_coding";
11	FAANG	TSS	19716488	19716500	.	-	.	gene_id "ENSBTAG00000001114"; gene_version "4"; gene_name "PRKD3"; gene_source "ensembl"; gene_biotype "protein_coding";
11	FAANG	TSS	19764604	19764640	.	-	.	gene_id "ENSBTAG00000001114"; gene_version "4"; gene_name "PRKD3"; gene_source "ensembl"; gene_biotype "protein_coding";
11	FAANG	TSS	19764915	19765045	.	-	.	gene_id "ENSBTAG00000001114"; gene_version "4"; gene_name "PRKD3"; gene_source "ensembl"; gene_biotype "protein_coding";
11	FAANG	TSS	19791948	19791962	.	+	.	gene_id "ENSBTAG00000013923"; gene_version "3"; gene_name "QPCT"; gene_source "ensembl"; gene_biotype "protein_coding";
11	FAANG	TSS	19792113	19792265	.	+	.	gene_id "ENSBTAG00000013923"; gene_version "3"; gene_name "QPCT"; gene_source "ensembl"; gene_biotype "protein_coding";
11	FAANG	TSS	19813970	19813993	.	+	.	gene_id "ENSBTAG00000013923"; gene_version "3"; gene_name "QPCT"; gene_source "ensembl"; gene_biotype "protein_coding";
11	FAANG	TSS	20087362	20087373	.	-	.	gene_id "ENSBTAG00000023736"; gene_version "4"; gene_name "CDC42EP3"; gene_source "ensembl"; gene_biotype "protein_coding";
11	FAANG	TSS	20111320	20111413	.	-	.	gene_id "ENSBTAG00000023736"; gene_version "4"; gene_name "CDC42EP3"; gene_source "ensembl"; gene_biotype "protein_coding";
11	FAANG	TSS	20111932	20111965	.	-	.	gene_id "ENSBTAG00000023736"; gene_version "4"; gene_name "CDC42EP3"; gene_source "ensembl"; gene_biotype "protein_coding";
11	FAANG	TSS	20279462	20279467	.	-	.	gene_id "ENSBTAG00000052834"; gene_version "1"; gene_source "ensembl"; gene_biotype "lncRNA";
11	FAANG	TSS	20351870	20351880	.	+	.	gene_id "ENSBTAG00000032905"; gene_version "4"; gene_name "RMDN2"; gene_source "ensembl"; gene_biotype "protein_coding";
11	FAANG	TSS	20358609	20358843	.	+	.	gene_id "ENSBTAG00000032905"; gene_version "4"; gene_name "RMDN2"; gene_source "ensembl"; gene_biotype "protein_coding";
11	FAANG	TSS	20359063	20359074	.	+	.	gene_id "ENSBTAG00000032905"; gene_version "4"; gene_name "RMDN2"; gene_source "ensembl"; gene_biotype "protein_coding";
11	FAANG	TSS	20369866	20369880	.	+	.	gene_id "ENSBTAG00000032905"; gene_version "4"; gene_name "RMDN2"; gene_source "ensembl"; gene_biotype "protein_coding";
11	FAANG	TSS	20476468	20476528	.	-	.	gene_id "ENSBTAG00000010531"; gene_version "5"; gene_name "CYP1B1"; gene_source "ensembl"; gene_biotype "protein_coding";
11	FAANG	TSS	20672661	20672681	.	-	.	gene_id "ENSBTAG00000016167"; gene_version "7"; gene_name "ATL2"; gene_source "ensembl"; gene_biotype "protein_coding";
11	FAANG	TSS	20672874	20672887	.	-	.	gene_id "ENSBTAG00000016167"; gene_version "7"; gene_name "ATL2"; gene_source "ensembl"; gene_biotype "protein_coding";
11	FAANG	TSS	20673194	20673296	.	-	.	gene_id "ENSBTAG00000016167"; gene_version "7"; gene_name "ATL2"; gene_source "ensembl"; gene_biotype "protein_coding";
11	FAANG	TSS	20673451	20673458	.	-	.	gene_id "ENSBTAG00000016167"; gene_version "7"; gene_name "ATL2"; gene_source "ensembl"; gene_biotype "protein_coding";
11	FAANG	TSS	20739379	20739391	.	-	.	gene_id "ENSBTAG00000016167"; gene_version "7"; gene_name "ATL2"; gene_source "ensembl"; gene_biotype "protein_coding";
11	FAANG	TSS	20739547	20739739	.	-	.	gene_id "ENSBTAG00000016167"; gene_version "7"; gene_name "ATL2"; gene_source "ensembl"; gene_biotype "protein_coding";
11	FAANG	TSS	20740033	20740190	.	-	.	gene_id "ENSBTAG00000016167"; gene_version "7"; gene_name "ATL2"; gene_source "ensembl"; gene_biotype "protein_coding";
11	FAANG	TSS	20948018	20948183	.	-	.	gene_id "ENSBTAG00000020567"; gene_version "6"; gene_name "HNRNPLL"; gene_source "ensembl"; gene_biotype "protein_coding";
11	FAANG	TSS	21021086	21021312	.	+	.	gene_id "ENSBTAG00000021102"; gene_version "4"; gene_name "GALM"; gene_source "ensembl"; gene_biotype "protein_coding";
11	FAANG	TSS	21044240	21044358	.	+	.	gene_id "ENSBTAG00000021102"; gene_version "4"; gene_name "GALM"; gene_source "ensembl"; gene_biotype "protein_coding";
11	FAANG	TSS	21049869	21050062	.	+	.	gene_id "ENSBTAG00000021102"; gene_version "4"; gene_name "GALM"; gene_source "ensembl"; gene_biotype "protein_coding";
11	FAANG	TSS	21071827	21071865	.	+	.	gene_id "ENSBTAG00000021102"; gene_version "4"; gene_name "GALM"; gene_source "ensembl"; gene_biotype "protein_coding";
11	FAANG	TSS	21091274	21091310	.	-	.	gene_id "ENSBTAG00000014891"; gene_version "6"; gene_name "SRSF7"; gene_source "ensembl"; gene_biotype "protein_coding";
11	FAANG	TSS	21091518	21091605	.	-	.	gene_id "ENSBTAG00000014891"; gene_version "6"; gene_name "SRSF7"; gene_source "ensembl"; gene_biotype "protein_coding";
11	FAANG	TSS	21091606	21091655	.	+	.	gene_id "ENSBTAG00000015521"; gene_version "4"; gene_name "GEMIN6"; gene_source "ensembl"; gene_biotype "protein_coding";
11	FAANG	TSS	21091606	21091655	.	+	.	gene_id "ENSBTAG00000012984"; gene_version "6"; gene_source "ensembl"; gene_biotype "protein_coding";
11	FAANG	TSS	21128646	21128730	.	+	.	gene_id "ENSBTAG00000015521"; gene_version "4"; gene_name "GEMIN6"; gene_source "ensembl"; gene_biotype "protein_coding";
11	FAANG	TSS	21190459	21190561	.	-	.	gene_id "ENSBTAG00000014679"; gene_version "6"; gene_name "DHX57"; gene_source "ensembl"; gene_biotype "protein_coding";
11	FAANG	TSS	21205528	21205671	.	-	.	gene_id "ENSBTAG00000014679"; gene_version "6"; gene_name "DHX57"; gene_source "ensembl"; gene_biotype "protein_coding";
11	FAANG	TSS	21205666	21205749	.	+	.	gene_id "ENSBTAG00000024042"; gene_version "3"; gene_name "MORN2"; gene_source "ensembl"; gene_biotype "protein_coding";
11	FAANG	TSS	21218050	21218182	.	+	.	gene_id "ENSBTAG00000017039"; gene_version "5"; gene_name "ARHGEF33"; gene_source "ensembl"; gene_biotype "protein_coding";
11	FAANG	TSS	21235417	21235485	.	+	.	gene_id "ENSBTAG00000017039"; gene_version "5"; gene_name "ARHGEF33"; gene_source "ensembl"; gene_biotype "protein_coding";
11	FAANG	TSS	21310134	21310142	.	-	.	gene_id "ENSBTAG00000011643"; gene_version "5"; gene_name "SOS1"; gene_source "ensembl"; gene_biotype "protein_coding";
11	FAANG	TSS	21347623	21347671	.	-	.	gene_id "ENSBTAG00000011643"; gene_version "5"; gene_name "SOS1"; gene_source "ensembl"; gene_biotype "protein_coding";
11	FAANG	TSS	21365551	21365595	.	-	.	gene_id "ENSBTAG00000011643"; gene_version "5"; gene_name "SOS1"; gene_source "ensembl"; gene_biotype "protein_coding";
11	FAANG	TSS	21528525	21528546	.	+	.	gene_id "ENSBTAG00000032775"; gene_version "4"; gene_source "ensembl"; gene_biotype "protein_coding";
11	FAANG	TSS	21548940	21549163	.	-	.	gene_id "ENSBTAG00000024044"; gene_version "4"; gene_name "CDKL4"; gene_source "ensembl"; gene_biotype "protein_coding";
11	FAANG	TSS	21616860	21616872	.	-	.	gene_id "ENSBTAG00000016442"; gene_version "7"; gene_name "MAP4K3"; gene_source "ensembl"; gene_biotype "protein_coding";
11	FAANG	TSS	21713664	21713715	.	-	.	gene_id "ENSBTAG00000016442"; gene_version "7"; gene_name "MAP4K3"; gene_source "ensembl"; gene_biotype "protein_coding";
11	FAANG	TSS	21735360	21735404	.	+	.	gene_id "ENSBTAG00000017318"; gene_version "6"; gene_name "TMEM178A"; gene_source "ensembl"; gene_biotype "protein_coding";
11	FAANG	TSS	21735899	21736185	.	-	.	gene_id "ENSBTAG00000016442"; gene_version "7"; gene_name "MAP4K3"; gene_source "ensembl"; gene_biotype "protein_coding";
11	FAANG	TSS	21962743	21962850	.	+	.	gene_id "ENSBTAG00000017318"; gene_version "6"; gene_name "TMEM178A"; gene_source "ensembl"; gene_biotype "protein_coding";
11	FAANG	TSS	21999221	21999240	.	+	.	gene_id "ENSBTAG00000017318"; gene_version "6"; gene_name "TMEM178A"; gene_source "ensembl"; gene_biotype "protein_coding";
11	FAANG	TSS	22059914	22059953	.	-	.	gene_id "ENSBTAG00000004722"; gene_version "6"; gene_name "THUMPD2"; gene_source "ensembl"; gene_biotype "protein_coding";
11	FAANG	TSS	22080760	22080825	.	-	.	gene_id "ENSBTAG00000004722"; gene_version "6"; gene_name "THUMPD2"; gene_source "ensembl"; gene_biotype "protein_coding";
11	FAANG	TSS	22410817	22410858	.	-	.	gene_id "ENSBTAG00000013861"; gene_version "6"; gene_name "SLC8A1"; gene_source "ensembl"; gene_biotype "protein_coding";
11	FAANG	TSS	22601163	22601195	.	-	.	gene_id "ENSBTAG00000013861"; gene_version "6"; gene_name "SLC8A1"; gene_source "ensembl"; gene_biotype "protein_coding";
11	FAANG	TSS	22763692	22763704	.	-	.	gene_id "ENSBTAG00000013861"; gene_version "6"; gene_name "SLC8A1"; gene_source "ensembl"; gene_biotype "protein_coding";
11	FAANG	TSS	22787356	22787430	.	-	.	gene_id "ENSBTAG00000013861"; gene_version "6"; gene_name "SLC8A1"; gene_source "ensembl"; gene_biotype "protein_coding";
11	FAANG	TSS	22787955	22788061	.	-	.	gene_id "ENSBTAG00000013861"; gene_version "6"; gene_name "SLC8A1"; gene_source "ensembl"; gene_biotype "protein_coding";
11	FAANG	TSS	22788846	22788854	.	-	.	gene_id "ENSBTAG00000013861"; gene_version "6"; gene_name "SLC8A1"; gene_source "ensembl"; gene_biotype "protein_coding";
11	FAANG	TSS	22854392	22854480	.	+	.	gene_id "ENSBTAG00000051275"; gene_version "1"; gene_source "ensembl"; gene_biotype "lncRNA";
11	FAANG	TSS	22854893	22855125	.	-	.	gene_id "ENSBTAG00000013861"; gene_version "6"; gene_name "SLC8A1"; gene_source "ensembl"; gene_biotype "protein_coding";
11	FAANG	TSS	24255824	24255839	.	-	.	gene_id "ENSBTAG00000052119"; gene_version "1"; gene_source "ensembl"; gene_biotype "lncRNA";
11	FAANG	TSS	24553160	24553257	.	+	.	gene_id "ENSBTAG00000010935"; gene_version "6"; gene_name "EML4"; gene_source "ensembl"; gene_biotype "protein_coding";
11	FAANG	TSS	24557140	24557213	.	+	.	gene_id "ENSBTAG00000010935"; gene_version "6"; gene_name "EML4"; gene_source "ensembl"; gene_biotype "protein_coding";
11	FAANG	TSS	24586341	24586504	.	+	.	gene_id "ENSBTAG00000010935"; gene_version "6"; gene_name "EML4"; gene_source "ensembl"; gene_biotype "protein_coding";
11	FAANG	TSS	24638794	24638920	.	+	.	gene_id "ENSBTAG00000010935"; gene_version "6"; gene_name "EML4"; gene_source "ensembl"; gene_biotype "protein_coding";
11	FAANG	TSS	24639862	24639948	.	+	.	gene_id "ENSBTAG00000010935"; gene_version "6"; gene_name "EML4"; gene_source "ensembl"; gene_biotype "protein_coding";
11	FAANG	TSS	24669534	24669548	.	+	.	gene_id "ENSBTAG00000010935"; gene_version "6"; gene_name "EML4"; gene_source "ensembl"; gene_biotype "protein_coding";
11	FAANG	TSS	24671830	24671851	.	+	.	gene_id "ENSBTAG00000010935"; gene_version "6"; gene_name "EML4"; gene_source "ensembl"; gene_biotype "protein_coding";
11	FAANG	TSS	24738705	24739029	.	+	.	gene_id "ENSBTAG00000010935"; gene_version "6"; gene_name "EML4"; gene_source "ensembl"; gene_biotype "protein_coding";
11	FAANG	TSS	24769235	24769309	.	-	.	gene_id "ENSBTAG00000000705"; gene_version "3"; gene_name "COX7A2L"; gene_source "ensembl"; gene_biotype "protein_coding";
11	FAANG	TSS	24769472	24769542	.	-	.	gene_id "ENSBTAG00000000705"; gene_version "3"; gene_name "COX7A2L"; gene_source "ensembl"; gene_biotype "protein_coding";
11	FAANG	TSS	24886083	24886220	.	+	.	gene_id "ENSBTAG00000004073"; gene_version "6"; gene_name "MTA3"; gene_source "ensembl"; gene_biotype "protein_coding";
11	FAANG	TSS	24936932	24937008	.	+	.	gene_id "ENSBTAG00000004073"; gene_version "6"; gene_name "MTA3"; gene_source "ensembl"; gene_biotype "protein_coding";
11	FAANG	TSS	24937199	24937221	.	+	.	gene_id "ENSBTAG00000004073"; gene_version "6"; gene_name "MTA3"; gene_source "ensembl"; gene_biotype "protein_coding";
11	FAANG	TSS	24937524	24937548	.	+	.	gene_id "ENSBTAG00000004073"; gene_version "6"; gene_name "MTA3"; gene_source "ensembl"; gene_biotype "protein_coding";
11	FAANG	TSS	25124513	25124552	.	-	.	gene_id "ENSBTAG00000004674"; gene_version "6"; gene_name "HAAO"; gene_source "ensembl"; gene_biotype "protein_coding";
11	FAANG	TSS	25125554	25125625	.	-	.	gene_id "ENSBTAG00000004674"; gene_version "6"; gene_name "HAAO"; gene_source "ensembl"; gene_biotype "protein_coding";
11	FAANG	TSS	25141034	25141170	.	-	.	gene_id "ENSBTAG00000004674"; gene_version "6"; gene_name "HAAO"; gene_source "ensembl"; gene_biotype "protein_coding";
11	FAANG	TSS	25467269	25467280	.	-	.	gene_id "ENSBTAG00000049348"; gene_version "1"; gene_source "ensembl"; gene_biotype "lncRNA";
11	FAANG	TSS	25490140	25490174	.	+	.	gene_id "ENSBTAG00000000223"; gene_version "6"; gene_name "PPM1B"; gene_source "ensembl"; gene_biotype "protein_coding";
11	FAANG	TSS	25507467	25507481	.	-	.	gene_id "ENSBTAG00000003553"; gene_version "6"; gene_name "ZFP36L2"; gene_source "ensembl"; gene_biotype "protein_coding";
11	FAANG	TSS	25508228	25508599	.	-	.	gene_id "ENSBTAG00000003553"; gene_version "6"; gene_name "ZFP36L2"; gene_source "ensembl"; gene_biotype "protein_coding";
11	FAANG	TSS	25509463	25509475	.	-	.	gene_id "ENSBTAG00000003553"; gene_version "6"; gene_name "ZFP36L2"; gene_source "ensembl"; gene_biotype "protein_coding";
11	FAANG	TSS	25510729	25510830	.	-	.	gene_id "ENSBTAG00000003553"; gene_version "6"; gene_name "ZFP36L2"; gene_source "ensembl"; gene_biotype "protein_coding";
11	FAANG	TSS	25849587	25849716	.	-	.	gene_id "ENSBTAG00000003555"; gene_version "7"; gene_name "THADA"; gene_source "ensembl"; gene_biotype "protein_coding";
11	FAANG	TSS	25888890	25889014	.	+	.	gene_id "ENSBTAG00000032521"; gene_version "4"; gene_name "PLEKHH2"; gene_source "ensembl"; gene_biotype "protein_coding";
11	FAANG	TSS	25927642	25927653	.	+	.	gene_id "ENSBTAG00000032521"; gene_version "4"; gene_name "PLEKHH2"; gene_source "ensembl"; gene_biotype "protein_coding";
11	FAANG	TSS	26000295	26000395	.	+	.	gene_id "ENSBTAG00000013676"; gene_version "5"; gene_name "DYNC2LI1"; gene_source "ensembl"; gene_biotype "protein_coding";
11	FAANG	TSS	26079108	26079261	.	-	.	gene_id "ENSBTAG00000016365"; gene_version "4"; gene_name "ABCG5"; gene_source "ensembl"; gene_biotype "protein_coding";
11	FAANG	TSS	26079291	26079363	.	+	.	gene_id "ENSBTAG00000016366"; gene_version "6"; gene_name "ABCG8"; gene_source "ensembl"; gene_biotype "protein_coding";
11	FAANG	TSS	26116672	26116686	.	-	.	gene_id "ENSBTAG00000016368"; gene_version "6"; gene_name "LRPPRC"; gene_source "ensembl"; gene_biotype "protein_coding";
11	FAANG	TSS	26207371	26207447	.	-	.	gene_id "ENSBTAG00000016368"; gene_version "6"; gene_name "LRPPRC"; gene_source "ensembl"; gene_biotype "protein_coding";
11	FAANG	TSS	26359539	26359554	.	+	.	gene_id "ENSBTAG00000000223"; gene_version "6"; gene_name "PPM1B"; gene_source "ensembl"; gene_biotype "protein_coding";
11	FAANG	TSS	26360131	26360225	.	+	.	gene_id "ENSBTAG00000000223"; gene_version "6"; gene_name "PPM1B"; gene_source "ensembl"; gene_biotype "protein_coding";
11	FAANG	TSS	26368452	26368555	.	+	.	gene_id "ENSBTAG00000000223"; gene_version "6"; gene_name "PPM1B"; gene_source "ensembl"; gene_biotype "protein_coding";
11	FAANG	TSS	26426124	26426127	.	+	.	gene_id "ENSBTAG00000054517"; gene_version "1"; gene_source "ensembl"; gene_biotype "protein_coding";
11	FAANG	TSS	26668346	26668356	.	+	.	gene_id "ENSBTAG00000000223"; gene_version "6"; gene_name "PPM1B"; gene_source "ensembl"; gene_biotype "protein_coding";
11	FAANG	TSS	26669476	26669485	.	+	.	gene_id "ENSBTAG00000000223"; gene_version "6"; gene_name "PPM1B"; gene_source "ensembl"; gene_biotype "protein_coding";
11	FAANG	TSS	26701149	26701159	.	+	.	gene_id "ENSBTAG00000017421"; gene_version "4"; gene_name "SLC3A1"; gene_source "ensembl"; gene_biotype "protein_coding";
11	FAANG	TSS	26701330	26701402	.	+	.	gene_id "ENSBTAG00000017421"; gene_version "4"; gene_name "SLC3A1"; gene_source "ensembl"; gene_biotype "protein_coding";
11	FAANG	TSS	26741253	26741258	.	-	.	gene_id "ENSBTAG00000017429"; gene_version "6"; gene_name "PREPL"; gene_source "ensembl"; gene_biotype "protein_coding";
11	FAANG	TSS	26771203	26771313	.	-	.	gene_id "ENSBTAG00000017429"; gene_version "6"; gene_name "PREPL"; gene_source "ensembl"; gene_biotype "protein_coding";
11	FAANG	TSS	26771499	26771514	.	-	.	gene_id "ENSBTAG00000017429"; gene_version "6"; gene_name "PREPL"; gene_source "ensembl"; gene_biotype "protein_coding";
11	FAANG	TSS	26771567	26771739	.	+	.	gene_id "ENSBTAG00000032519"; gene_version "3"; gene_name "CAMKMT"; gene_source "ensembl"; gene_biotype "protein_coding";
11	FAANG	TSS	27426157	27426160	.	-	.	gene_id "ENSBTAG00000004159"; gene_version "4"; gene_name "SIX2"; gene_source "ensembl"; gene_biotype "protein_coding";
11	FAANG	TSS	27837645	27837695	.	-	.	gene_id "ENSBTAG00000007508"; gene_version "6"; gene_name "SRBD1"; gene_source "ensembl"; gene_biotype "protein_coding";
11	FAANG	TSS	27843651	27843714	.	+	.	gene_id "ENSBTAG00000050857"; gene_version "1"; gene_source "ensembl"; gene_biotype "protein_coding";
11	FAANG	TSS	27914608	27914720	.	+	.	gene_id "ENSBTAG00000032651"; gene_version "3"; gene_source "ensembl"; gene_biotype "protein_coding";
11	FAANG	TSS	28050525	28050599	.	-	.	gene_id "ENSBTAG00000007508"; gene_version "6"; gene_name "SRBD1"; gene_source "ensembl"; gene_biotype "protein_coding";
11	FAANG	TSS	28092765	28092792	.	+	.	gene_id "ENSBTAG00000050580"; gene_version "1"; gene_source "ensembl"; gene_biotype "protein_coding";
11	FAANG	TSS	28093768	28093780	.	+	.	gene_id "ENSBTAG00000050580"; gene_version "1"; gene_source "ensembl"; gene_biotype "protein_coding";
11	FAANG	TSS	28094031	28094044	.	+	.	gene_id "ENSBTAG00000050580"; gene_version "1"; gene_source "ensembl"; gene_biotype "protein_coding";
11	FAANG	TSS	28094031	28094044	.	+	.	gene_id "ENSBTAG00000020614"; gene_version "6"; gene_name "PRKCE"; gene_source "ensembl"; gene_biotype "protein_coding";
11	FAANG	TSS	28440778	28440778	.	+	.	gene_id "ENSBTAG00000020614"; gene_version "6"; gene_name "PRKCE"; gene_source "ensembl"; gene_biotype "protein_coding";
11	FAANG	TSS	28632842	28632852	.	+	.	gene_id "ENSBTAG00000020614"; gene_version "6"; gene_name "PRKCE"; gene_source "ensembl"; gene_biotype "protein_coding";
11	FAANG	TSS	28734945	28735065	.	+	.	gene_id "ENSBTAG00000003711"; gene_version "5"; gene_name "EPAS1"; gene_source "ensembl"; gene_biotype "protein_coding";
11	FAANG	TSS	28735436	28735459	.	+	.	gene_id "ENSBTAG00000003711"; gene_version "5"; gene_name "EPAS1"; gene_source "ensembl"; gene_biotype "protein_coding";
11	FAANG	TSS	28796913	28796919	.	+	.	gene_id "ENSBTAG00000003711"; gene_version "5"; gene_name "EPAS1"; gene_source "ensembl"; gene_biotype "protein_coding";
11	FAANG	TSS	28799919	28799933	.	+	.	gene_id "ENSBTAG00000003711"; gene_version "5"; gene_name "EPAS1"; gene_source "ensembl"; gene_biotype "protein_coding";
11	FAANG	TSS	28800424	28800436	.	+	.	gene_id "ENSBTAG00000003711"; gene_version "5"; gene_name "EPAS1"; gene_source "ensembl"; gene_biotype "protein_coding";
11	FAANG	TSS	28817146	28817160	.	+	.	gene_id "ENSBTAG00000003711"; gene_version "5"; gene_name "EPAS1"; gene_source "ensembl"; gene_biotype "protein_coding";
11	FAANG	TSS	28817946	28817958	.	+	.	gene_id "ENSBTAG00000003711"; gene_version "5"; gene_name "EPAS1"; gene_source "ensembl"; gene_biotype "protein_coding";
11	FAANG	TSS	28819081	28819107	.	+	.	gene_id "ENSBTAG00000003711"; gene_version "5"; gene_name "EPAS1"; gene_source "ensembl"; gene_biotype "protein_coding";
11	FAANG	TSS	28821640	28821651	.	+	.	gene_id "ENSBTAG00000003711"; gene_version "5"; gene_name "EPAS1"; gene_source "ensembl"; gene_biotype "protein_coding";
11	FAANG	TSS	28822780	28822793	.	+	.	gene_id "ENSBTAG00000003711"; gene_version "5"; gene_name "EPAS1"; gene_source "ensembl"; gene_biotype "protein_coding";
11	FAANG	TSS	28822986	28822991	.	+	.	gene_id "ENSBTAG00000003711"; gene_version "5"; gene_name "EPAS1"; gene_source "ensembl"; gene_biotype "protein_coding";
11	FAANG	TSS	28826735	28826771	.	+	.	gene_id "ENSBTAG00000003711"; gene_version "5"; gene_name "EPAS1"; gene_source "ensembl"; gene_biotype "protein_coding";
11	FAANG	TSS	28826977	28827130	.	+	.	gene_id "ENSBTAG00000003711"; gene_version "5"; gene_name "EPAS1"; gene_source "ensembl"; gene_biotype "protein_coding";
11	FAANG	TSS	28974056	28974110	.	-	.	gene_id "ENSBTAG00000013734"; gene_version "4"; gene_name "ATP6V1E2"; gene_source "ensembl"; gene_biotype "protein_coding";
11	FAANG	TSS	28991227	28991253	.	+	.	gene_id "ENSBTAG00000013749"; gene_version "5"; gene_name "RHOQ"; gene_source "ensembl"; gene_biotype "protein_coding";
11	FAANG	TSS	28991286	28991353	.	-	.	gene_id "ENSBTAG00000013734"; gene_version "4"; gene_name "ATP6V1E2"; gene_source "ensembl"; gene_biotype "protein_coding";
11	FAANG	TSS	28991758	28991833	.	+	.	gene_id "ENSBTAG00000013749"; gene_version "5"; gene_name "RHOQ"; gene_source "ensembl"; gene_biotype "protein_coding";
11	FAANG	TSS	28992517	28992532	.	+	.	gene_id "ENSBTAG00000013749"; gene_version "5"; gene_name "RHOQ"; gene_source "ensembl"; gene_biotype "protein_coding";
11	FAANG	TSS	29034516	29034530	.	-	.	gene_id "ENSBTAG00000015719"; gene_version "6"; gene_name "PIGF"; gene_source "ensembl"; gene_biotype "protein_coding";
11	FAANG	TSS	29060369	29060489	.	-	.	gene_id "ENSBTAG00000015719"; gene_version "6"; gene_name "PIGF"; gene_source "ensembl"; gene_biotype "protein_coding";
11	FAANG	TSS	29060551	29060688	.	+	.	gene_id "ENSBTAG00000015723"; gene_version "4"; gene_name "CRIPT"; gene_source "ensembl"; gene_biotype "protein_coding";
11	FAANG	TSS	29142760	29142825	.	+	.	gene_id "ENSBTAG00000008987"; gene_version "4"; gene_name "SOCS5"; gene_source "ensembl"; gene_biotype "protein_coding";
11	FAANG	TSS	29143063	29143201	.	+	.	gene_id "ENSBTAG00000008987"; gene_version "4"; gene_name "SOCS5"; gene_source "ensembl"; gene_biotype "protein_coding";
11	FAANG	TSS	29143390	29143438	.	+	.	gene_id "ENSBTAG00000008987"; gene_version "4"; gene_name "SOCS5"; gene_source "ensembl"; gene_biotype "protein_coding";
11	FAANG	TSS	29368637	29368767	.	-	.	gene_id "ENSBTAG00000003358"; gene_version "6"; gene_name "MCFD2"; gene_source "ensembl"; gene_biotype "protein_coding";
11	FAANG	TSS	29404478	29404508	.	-	.	gene_id "ENSBTAG00000003358"; gene_version "6"; gene_name "MCFD2"; gene_source "ensembl"; gene_biotype "protein_coding";
11	FAANG	TSS	29404871	29404934	.	+	.	gene_id "ENSBTAG00000032558"; gene_version "3"; gene_name "TTC7A"; gene_source "ensembl"; gene_biotype "protein_coding";
11	FAANG	TSS	29405129	29405201	.	+	.	gene_id "ENSBTAG00000032558"; gene_version "3"; gene_name "TTC7A"; gene_source "ensembl"; gene_biotype "protein_coding";
11	FAANG	TSS	29405360	29405414	.	-	.	gene_id "ENSBTAG00000003358"; gene_version "6"; gene_name "MCFD2"; gene_source "ensembl"; gene_biotype "protein_coding";
11	FAANG	TSS	29542689	29542712	.	-	.	gene_id "ENSBTAG00000049698"; gene_version "1"; gene_name "STPG4"; gene_source "ensembl"; gene_biotype "protein_coding";
11	FAANG	TSS	29577406	29577479	.	-	.	gene_id "ENSBTAG00000049698"; gene_version "1"; gene_name "STPG4"; gene_source "ensembl"; gene_biotype "protein_coding";
11	FAANG	TSS	29593574	29593654	.	-	.	gene_id "ENSBTAG00000001575"; gene_version "6"; gene_name "CALM2"; gene_source "ensembl"; gene_biotype "protein_coding";
11	FAANG	TSS	29594184	29594380	.	-	.	gene_id "ENSBTAG00000001575"; gene_version "6"; gene_name "CALM2"; gene_source "ensembl"; gene_biotype "protein_coding";
11	FAANG	TSS	29594570	29594636	.	-	.	gene_id "ENSBTAG00000001575"; gene_version "6"; gene_name "CALM2"; gene_source "ensembl"; gene_biotype "protein_coding";
11	FAANG	TSS	29654380	29654393	.	-	.	gene_id "ENSBTAG00000001575"; gene_version "6"; gene_name "CALM2"; gene_source "ensembl"; gene_biotype "protein_coding";
11	FAANG	TSS	29672017	29672018	.	-	.	gene_id "ENSBTAG00000001575"; gene_version "6"; gene_name "CALM2"; gene_source "ensembl"; gene_biotype "protein_coding";
11	FAANG	TSS	29782632	29782802	.	+	.	gene_id "ENSBTAG00000006474"; gene_version "6"; gene_name "EPCAM"; gene_source "ensembl"; gene_biotype "protein_coding";
11	FAANG	TSS	29789281	29789281	.	+	.	gene_id "ENSBTAG00000006474"; gene_version "6"; gene_name "EPCAM"; gene_source "ensembl"; gene_biotype "protein_coding";
11	FAANG	TSS	29804933	29805021	.	+	.	gene_id "ENSBTAG00000002742"; gene_version "6"; gene_name "MSH2"; gene_source "ensembl"; gene_biotype "protein_coding";
11	FAANG	TSS	29964135	29964206	.	-	.	gene_id "ENSBTAG00000017500"; gene_version "3"; gene_name "KCNK12"; gene_source "ensembl"; gene_biotype "protein_coding";
11	FAANG	TSS	30106080	30106093	.	+	.	gene_id "ENSBTAG00000001424"; gene_version "6"; gene_name "MSH6"; gene_source "ensembl"; gene_biotype "protein_coding";
11	FAANG	TSS	30121647	30121701	.	+	.	gene_id "ENSBTAG00000001424"; gene_version "6"; gene_name "MSH6"; gene_source "ensembl"; gene_biotype "protein_coding";
11	FAANG	TSS	30122026	30122134	.	+	.	gene_id "ENSBTAG00000001424"; gene_version "6"; gene_name "MSH6"; gene_source "ensembl"; gene_biotype "protein_coding";
11	FAANG	TSS	30122762	30122813	.	+	.	gene_id "ENSBTAG00000001424"; gene_version "6"; gene_name "MSH6"; gene_source "ensembl"; gene_biotype "protein_coding";
11	FAANG	TSS	30139311	30139329	.	+	.	gene_id "ENSBTAG00000001424"; gene_version "6"; gene_name "MSH6"; gene_source "ensembl"; gene_biotype "protein_coding";
11	FAANG	TSS	30143911	30144085	.	-	.	gene_id "ENSBTAG00000001425"; gene_version "7"; gene_name "FBXO11"; gene_source "ensembl"; gene_biotype "protein_coding";
11	FAANG	TSS	30144227	30144247	.	-	.	gene_id "ENSBTAG00000001425"; gene_version "7"; gene_name "FBXO11"; gene_source "ensembl"; gene_biotype "protein_coding";
11	FAANG	TSS	30255206	30255261	.	-	.	gene_id "ENSBTAG00000001425"; gene_version "7"; gene_name "FBXO11"; gene_source "ensembl"; gene_biotype "protein_coding";
11	FAANG	TSS	30255769	30255844	.	-	.	gene_id "ENSBTAG00000001425"; gene_version "7"; gene_name "FBXO11"; gene_source "ensembl"; gene_biotype "protein_coding";
11	FAANG	TSS	30256128	30256226	.	-	.	gene_id "ENSBTAG00000001425"; gene_version "7"; gene_name "FBXO11"; gene_source "ensembl"; gene_biotype "protein_coding";
11	FAANG	TSS	30593850	30593893	.	+	.	gene_id "ENSBTAG00000015151"; gene_version "4"; gene_name "FOXN2"; gene_source "ensembl"; gene_biotype "protein_coding";
11	FAANG	TSS	30657036	30657447	.	+	.	gene_id "ENSBTAG00000015151"; gene_version "4"; gene_name "FOXN2"; gene_source "ensembl"; gene_biotype "protein_coding";
11	FAANG	TSS	30658054	30658068	.	+	.	gene_id "ENSBTAG00000015151"; gene_version "4"; gene_name "FOXN2"; gene_source "ensembl"; gene_biotype "protein_coding";
11	FAANG	TSS	30658815	30658838	.	+	.	gene_id "ENSBTAG00000015151"; gene_version "4"; gene_name "FOXN2"; gene_source "ensembl"; gene_biotype "protein_coding";
11	FAANG	TSS	30690308	30690340	.	+	.	gene_id "ENSBTAG00000015151"; gene_version "4"; gene_name "FOXN2"; gene_source "ensembl"; gene_biotype "protein_coding";
11	FAANG	TSS	30699307	30699307	.	+	.	gene_id "ENSBTAG00000015151"; gene_version "4"; gene_name "FOXN2"; gene_source "ensembl"; gene_biotype "protein_coding";
11	FAANG	TSS	30751740	30751767	.	+	.	gene_id "ENSBTAG00000002570"; gene_version "6"; gene_name "PPP1R21"; gene_source "ensembl"; gene_biotype "protein_coding";
11	FAANG	TSS	30751911	30752241	.	+	.	gene_id "ENSBTAG00000002570"; gene_version "6"; gene_name "PPP1R21"; gene_source "ensembl"; gene_biotype "protein_coding";
11	FAANG	TSS	30764894	30764906	.	+	.	gene_id "ENSBTAG00000002570"; gene_version "6"; gene_name "PPP1R21"; gene_source "ensembl"; gene_biotype "protein_coding";
11	FAANG	TSS	30836403	30836565	.	+	.	gene_id "ENSBTAG00000004168"; gene_version "6"; gene_name "STON1"; gene_source "ensembl"; gene_biotype "protein_coding";
11	FAANG	TSS	30837752	30837780	.	+	.	gene_id "ENSBTAG00000004168"; gene_version "6"; gene_name "STON1"; gene_source "ensembl"; gene_biotype "protein_coding";
11	FAANG	TSS	30916707	30916772	.	+	.	gene_id "ENSBTAG00000023999"; gene_version "5"; gene_name "GTF2A1L"; gene_source "ensembl"; gene_biotype "protein_coding";
11	FAANG	TSS	30931748	30931809	.	+	.	gene_id "ENSBTAG00000023999"; gene_version "5"; gene_name "GTF2A1L"; gene_source "ensembl"; gene_biotype "protein_coding";
11	FAANG	TSS	31040209	31040359	.	-	.	gene_id "ENSBTAG00000016573"; gene_version "6"; gene_source "ensembl"; gene_biotype "protein_coding";
11	FAANG	TSS	31113998	31114007	.	-	.	gene_id "ENSBTAG00000027015"; gene_version "5"; gene_source "ensembl"; gene_biotype "protein_coding";
11	FAANG	TSS	31450340	31450432	.	-	.	gene_id "ENSBTAG00000032424"; gene_version "4"; gene_name "FSHR"; gene_source "ensembl"; gene_biotype "protein_coding";
11	FAANG	TSS	32343029	32343247	.	-	.	gene_id "ENSBTAG00000046199"; gene_version "2"; gene_source "ensembl"; gene_biotype "protein_coding";
11	FAANG	TSS	32766584	32766733	.	-	.	gene_id "ENSBTAG00000046199"; gene_version "2"; gene_source "ensembl"; gene_biotype "protein_coding";
11	FAANG	TSS	32766909	32767071	.	-	.	gene_id "ENSBTAG00000046199"; gene_version "2"; gene_source "ensembl"; gene_biotype "protein_coding";
11	FAANG	TSS	33005558	33005573	.	-	.	gene_id "ENSBTAG00000024021"; gene_version "6"; gene_name "NRXN1"; gene_source "ensembl"; gene_biotype "protein_coding";
11	FAANG	TSS	33047416	33047433	.	-	.	gene_id "ENSBTAG00000024021"; gene_version "6"; gene_name "NRXN1"; gene_source "ensembl"; gene_biotype "protein_coding";
11	FAANG	TSS	33050316	33050352	.	-	.	gene_id "ENSBTAG00000024021"; gene_version "6"; gene_name "NRXN1"; gene_source "ensembl"; gene_biotype "protein_coding";
11	FAANG	TSS	33158098	33158103	.	-	.	gene_id "ENSBTAG00000024021"; gene_version "6"; gene_name "NRXN1"; gene_source "ensembl"; gene_biotype "protein_coding";
11	FAANG	TSS	33169770	33169798	.	-	.	gene_id "ENSBTAG00000024021"; gene_version "6"; gene_name "NRXN1"; gene_source "ensembl"; gene_biotype "protein_coding";
11	FAANG	TSS	33523675	33523689	.	-	.	gene_id "ENSBTAG00000024021"; gene_version "6"; gene_name "NRXN1"; gene_source "ensembl"; gene_biotype "protein_coding";
11	FAANG	TSS	36490149	36490188	.	+	.	gene_id "ENSBTAG00000019459"; gene_version "5"; gene_name "CHAC2"; gene_source "ensembl"; gene_biotype "protein_coding";
11	FAANG	TSS	36490354	36490428	.	+	.	gene_id "ENSBTAG00000019459"; gene_version "5"; gene_name "CHAC2"; gene_source "ensembl"; gene_biotype "protein_coding";
11	FAANG	TSS	36519475	36519715	.	-	.	gene_id "ENSBTAG00000019458"; gene_version "6"; gene_name "ASB3"; gene_source "ensembl"; gene_biotype "protein_coding";
11	FAANG	TSS	36519711	36519883	.	+	.	gene_id "ENSBTAG00000008068"; gene_version "6"; gene_name "ERLEC1"; gene_source "ensembl"; gene_biotype "protein_coding";
11	FAANG	TSS	36569415	36569681	.	-	.	gene_id "ENSBTAG00000000102"; gene_version "4"; gene_name "GPR75"; gene_source "ensembl"; gene_biotype "protein_coding";
11	FAANG	TSS	36573867	36573880	.	-	.	gene_id "ENSBTAG00000020262"; gene_version "5"; gene_name "PSME4"; gene_source "ensembl"; gene_biotype "protein_coding";
11	FAANG	TSS	36593380	36593392	.	-	.	gene_id "ENSBTAG00000020262"; gene_version "5"; gene_name "PSME4"; gene_source "ensembl"; gene_biotype "protein_coding";
11	FAANG	TSS	36615321	36615345	.	-	.	gene_id "ENSBTAG00000020262"; gene_version "5"; gene_name "PSME4"; gene_source "ensembl"; gene_biotype "protein_coding";
11	FAANG	TSS	36626309	36626319	.	-	.	gene_id "ENSBTAG00000020262"; gene_version "5"; gene_name "PSME4"; gene_source "ensembl"; gene_biotype "protein_coding";
11	FAANG	TSS	36643310	36643323	.	-	.	gene_id "ENSBTAG00000020262"; gene_version "5"; gene_name "PSME4"; gene_source "ensembl"; gene_biotype "protein_coding";
11	FAANG	TSS	36673059	36673103	.	-	.	gene_id "ENSBTAG00000020262"; gene_version "5"; gene_name "PSME4"; gene_source "ensembl"; gene_biotype "protein_coding";
11	FAANG	TSS	36673368	36673424	.	+	.	gene_id "ENSBTAG00000006852"; gene_version "4"; gene_name "ACYP2"; gene_source "ensembl"; gene_biotype "protein_coding";
11	FAANG	TSS	36830925	36831275	.	+	.	gene_id "ENSBTAG00000006852"; gene_version "4"; gene_name "ACYP2"; gene_source "ensembl"; gene_biotype "protein_coding";
11	FAANG	TSS	36896501	36896544	.	+	.	gene_id "ENSBTAG00000006852"; gene_version "4"; gene_name "ACYP2"; gene_source "ensembl"; gene_biotype "protein_coding";
11	FAANG	TSS	36899200	36899201	.	+	.	gene_id "ENSBTAG00000006852"; gene_version "4"; gene_name "ACYP2"; gene_source "ensembl"; gene_biotype "protein_coding";
11	FAANG	TSS	36994976	36995035	.	+	.	gene_id "ENSBTAG00000006852"; gene_version "4"; gene_name "ACYP2"; gene_source "ensembl"; gene_biotype "protein_coding";
11	FAANG	TSS	37035191	37035303	.	+	.	gene_id "ENSBTAG00000006861"; gene_version "5"; gene_name "C11H2orf73"; gene_source "ensembl"; gene_biotype "protein_coding";
11	FAANG	TSS	37053278	37053335	.	+	.	gene_id "ENSBTAG00000006861"; gene_version "5"; gene_name "C11H2orf73"; gene_source "ensembl"; gene_biotype "protein_coding";
11	FAANG	TSS	37175989	37176360	.	+	.	gene_id "ENSBTAG00000006995"; gene_version "6"; gene_name "SPTBN1"; gene_source "ensembl"; gene_biotype "protein_coding";
11	FAANG	TSS	37177115	37177221	.	+	.	gene_id "ENSBTAG00000006995"; gene_version "6"; gene_name "SPTBN1"; gene_source "ensembl"; gene_biotype "protein_coding";
11	FAANG	TSS	37177969	37178058	.	+	.	gene_id "ENSBTAG00000006995"; gene_version "6"; gene_name "SPTBN1"; gene_source "ensembl"; gene_biotype "protein_coding";
11	FAANG	TSS	37193975	37194003	.	+	.	gene_id "ENSBTAG00000006995"; gene_version "6"; gene_name "SPTBN1"; gene_source "ensembl"; gene_biotype "protein_coding";
11	FAANG	TSS	37202124	37202181	.	+	.	gene_id "ENSBTAG00000006995"; gene_version "6"; gene_name "SPTBN1"; gene_source "ensembl"; gene_biotype "protein_coding";
11	FAANG	TSS	37274151	37274208	.	+	.	gene_id "ENSBTAG00000006995"; gene_version "6"; gene_name "SPTBN1"; gene_source "ensembl"; gene_biotype "protein_coding";
11	FAANG	TSS	37274894	37274900	.	+	.	gene_id "ENSBTAG00000006995"; gene_version "6"; gene_name "SPTBN1"; gene_source "ensembl"; gene_biotype "protein_coding";
11	FAANG	TSS	37348397	37348410	.	+	.	gene_id "ENSBTAG00000006995"; gene_version "6"; gene_name "SPTBN1"; gene_source "ensembl"; gene_biotype "protein_coding";
11	FAANG	TSS	37350056	37350069	.	+	.	gene_id "ENSBTAG00000006995"; gene_version "6"; gene_name "SPTBN1"; gene_source "ensembl"; gene_biotype "protein_coding";
11	FAANG	TSS	37350488	37350558	.	+	.	gene_id "ENSBTAG00000006995"; gene_version "6"; gene_name "SPTBN1"; gene_source "ensembl"; gene_biotype "protein_coding";
11	FAANG	TSS	37362937	37362947	.	+	.	gene_id "ENSBTAG00000006995"; gene_version "6"; gene_name "SPTBN1"; gene_source "ensembl"; gene_biotype "protein_coding";
11	FAANG	TSS	37368738	37368789	.	+	.	gene_id "ENSBTAG00000006995"; gene_version "6"; gene_name "SPTBN1"; gene_source "ensembl"; gene_biotype "protein_coding";
11	FAANG	TSS	37373027	37373179	.	+	.	gene_id "ENSBTAG00000006995"; gene_version "6"; gene_name "SPTBN1"; gene_source "ensembl"; gene_biotype "protein_coding";
11	FAANG	TSS	37374368	37374379	.	+	.	gene_id "ENSBTAG00000006995"; gene_version "6"; gene_name "SPTBN1"; gene_source "ensembl"; gene_biotype "protein_coding";
11	FAANG	TSS	37377145	37377194	.	+	.	gene_id "ENSBTAG00000006995"; gene_version "6"; gene_name "SPTBN1"; gene_source "ensembl"; gene_biotype "protein_coding";
11	FAANG	TSS	37378448	37378448	.	+	.	gene_id "ENSBTAG00000006995"; gene_version "6"; gene_name "SPTBN1"; gene_source "ensembl"; gene_biotype "protein_coding";
11	FAANG	TSS	37381425	37381449	.	+	.	gene_id "ENSBTAG00000006995"; gene_version "6"; gene_name "SPTBN1"; gene_source "ensembl"; gene_biotype "protein_coding";
11	FAANG	TSS	37381627	37381639	.	+	.	gene_id "ENSBTAG00000006995"; gene_version "6"; gene_name "SPTBN1"; gene_source "ensembl"; gene_biotype "protein_coding";
11	FAANG	TSS	37383099	37383327	.	+	.	gene_id "ENSBTAG00000006995"; gene_version "6"; gene_name "SPTBN1"; gene_source "ensembl"; gene_biotype "protein_coding";
11	FAANG	TSS	37388152	37388221	.	+	.	gene_id "ENSBTAG00000006995"; gene_version "6"; gene_name "SPTBN1"; gene_source "ensembl"; gene_biotype "protein_coding";
11	FAANG	TSS	37435516	37435538	.	+	.	gene_id "ENSBTAG00000011101"; gene_version "6"; gene_name "EML6"; gene_source "ensembl"; gene_biotype "protein_coding";
11	FAANG	TSS	37436640	37436658	.	+	.	gene_id "ENSBTAG00000011101"; gene_version "6"; gene_name "EML6"; gene_source "ensembl"; gene_biotype "protein_coding";
11	FAANG	TSS	37655934	37655945	.	+	.	gene_id "ENSBTAG00000011101"; gene_version "6"; gene_name "EML6"; gene_source "ensembl"; gene_biotype "protein_coding";
11	FAANG	TSS	37659988	37660083	.	+	.	gene_id "ENSBTAG00000011101"; gene_version "6"; gene_name "EML6"; gene_source "ensembl"; gene_biotype "protein_coding";
11	FAANG	TSS	37666371	37666393	.	+	.	gene_id "ENSBTAG00000011101"; gene_version "6"; gene_name "EML6"; gene_source "ensembl"; gene_biotype "protein_coding";
11	FAANG	TSS	37680519	37680660	.	+	.	gene_id "ENSBTAG00000011101"; gene_version "6"; gene_name "EML6"; gene_source "ensembl"; gene_biotype "protein_coding";
11	FAANG	TSS	37722578	37722603	.	-	.	gene_id "ENSBTAG00000011104"; gene_version "5"; gene_name "RTN4"; gene_source "ensembl"; gene_biotype "protein_coding";
11	FAANG	TSS	37723747	37723771	.	-	.	gene_id "ENSBTAG00000011104"; gene_version "5"; gene_name "RTN4"; gene_source "ensembl"; gene_biotype "protein_coding";
11	FAANG	TSS	37757542	37757577	.	-	.	gene_id "ENSBTAG00000011104"; gene_version "5"; gene_name "RTN4"; gene_source "ensembl"; gene_biotype "protein_coding";
11	FAANG	TSS	37758356	37758548	.	-	.	gene_id "ENSBTAG00000011104"; gene_version "5"; gene_name "RTN4"; gene_source "ensembl"; gene_biotype "protein_coding";
11	FAANG	TSS	37796441	37796585	.	-	.	gene_id "ENSBTAG00000011104"; gene_version "5"; gene_name "RTN4"; gene_source "ensembl"; gene_biotype "protein_coding";
11	FAANG	TSS	37970045	37970216	.	-	.	gene_id "ENSBTAG00000000295"; gene_version "5"; gene_name "CLHC1"; gene_source "ensembl"; gene_biotype "protein_coding";
11	FAANG	TSS	37970388	37970444	.	-	.	gene_id "ENSBTAG00000000295"; gene_version "5"; gene_name "CLHC1"; gene_source "ensembl"; gene_biotype "protein_coding";
11	FAANG	TSS	37970399	37970644	.	+	.	gene_id "ENSBTAG00000015473"; gene_version "6"; gene_name "RPS27A"; gene_source "ensembl"; gene_biotype "protein_coding";
11	FAANG	TSS	37970873	37970923	.	-	.	gene_id "ENSBTAG00000000295"; gene_version "5"; gene_name "CLHC1"; gene_source "ensembl"; gene_biotype "protein_coding";
11	FAANG	TSS	37970924	37970984	.	+	.	gene_id "ENSBTAG00000015473"; gene_version "6"; gene_name "RPS27A"; gene_source "ensembl"; gene_biotype "protein_coding";
11	FAANG	TSS	37996029	37996131	.	-	.	gene_id "ENSBTAG00000015481"; gene_version "4"; gene_name "MTIF2"; gene_source "ensembl"; gene_biotype "protein_coding";
11	FAANG	TSS	38005843	38005915	.	+	.	gene_id "ENSBTAG00000017460"; gene_version "4"; gene_source "ensembl"; gene_biotype "protein_coding";
11	FAANG	TSS	38128321	38128334	.	-	.	gene_id "ENSBTAG00000017469"; gene_version "6"; gene_name "CCDC88A"; gene_source "ensembl"; gene_biotype "protein_coding";
11	FAANG	TSS	38128506	38128585	.	-	.	gene_id "ENSBTAG00000017469"; gene_version "6"; gene_name "CCDC88A"; gene_source "ensembl"; gene_biotype "protein_coding";
11	FAANG	TSS	38128838	38128855	.	-	.	gene_id "ENSBTAG00000017469"; gene_version "6"; gene_name "CCDC88A"; gene_source "ensembl"; gene_biotype "protein_coding";
11	FAANG	TSS	38211596	38211640	.	-	.	gene_id "ENSBTAG00000017469"; gene_version "6"; gene_name "CCDC88A"; gene_source "ensembl"; gene_biotype "protein_coding";
11	FAANG	TSS	38211734	38211993	.	+	.	gene_id "ENSBTAG00000000542"; gene_version "6"; gene_name "CFAP36"; gene_source "ensembl"; gene_biotype "protein_coding";
11	FAANG	TSS	38226242	38226246	.	+	.	gene_id "ENSBTAG00000000542"; gene_version "6"; gene_name "CFAP36"; gene_source "ensembl"; gene_biotype "protein_coding";
11	FAANG	TSS	38244961	38245034	.	-	.	gene_id "ENSBTAG00000000545"; gene_version "6"; gene_name "PPP4R3B"; gene_source "ensembl"; gene_biotype "protein_coding";
11	FAANG	TSS	38256065	38256077	.	-	.	gene_id "ENSBTAG00000000545"; gene_version "6"; gene_name "PPP4R3B"; gene_source "ensembl"; gene_biotype "protein_coding";
11	FAANG	TSS	38260885	38260932	.	-	.	gene_id "ENSBTAG00000000545"; gene_version "6"; gene_name "PPP4R3B"; gene_source "ensembl"; gene_biotype "protein_coding";
11	FAANG	TSS	38296329	38296607	.	-	.	gene_id "ENSBTAG00000000545"; gene_version "6"; gene_name "PPP4R3B"; gene_source "ensembl"; gene_biotype "protein_coding";
11	FAANG	TSS	38297647	38297687	.	-	.	gene_id "ENSBTAG00000000545"; gene_version "6"; gene_name "PPP4R3B"; gene_source "ensembl"; gene_biotype "protein_coding";
11	FAANG	TSS	38319433	38319472	.	-	.	gene_id "ENSBTAG00000008909"; gene_version "6"; gene_name "PNPT1"; gene_source "ensembl"; gene_biotype "protein_coding";
11	FAANG	TSS	38347080	38347178	.	-	.	gene_id "ENSBTAG00000008909"; gene_version "6"; gene_name "PNPT1"; gene_source "ensembl"; gene_biotype "protein_coding";
11	FAANG	TSS	38553179	38553229	.	-	.	gene_id "ENSBTAG00000017448"; gene_version "6"; gene_name "EFEMP1"; gene_source "ensembl"; gene_biotype "protein_coding";
11	FAANG	TSS	38553887	38553899	.	-	.	gene_id "ENSBTAG00000017448"; gene_version "6"; gene_name "EFEMP1"; gene_source "ensembl"; gene_biotype "protein_coding";
11	FAANG	TSS	38554327	38554740	.	-	.	gene_id "ENSBTAG00000017448"; gene_version "6"; gene_name "EFEMP1"; gene_source "ensembl"; gene_biotype "protein_coding";
11	FAANG	TSS	38849936	38850153	.	+	.	gene_id "ENSBTAG00000012394"; gene_version "6"; gene_name "CCDC85A"; gene_source "ensembl"; gene_biotype "protein_coding";
11	FAANG	TSS	38993854	38993867	.	+	.	gene_id "ENSBTAG00000012394"; gene_version "6"; gene_name "CCDC85A"; gene_source "ensembl"; gene_biotype "protein_coding";
11	FAANG	TSS	40689104	40689350	.	+	.	gene_id "ENSBTAG00000033801"; gene_version "4"; gene_name "VRK2"; gene_source "ensembl"; gene_biotype "protein_coding";
11	FAANG	TSS	40689599	40689610	.	+	.	gene_id "ENSBTAG00000033801"; gene_version "4"; gene_name "VRK2"; gene_source "ensembl"; gene_biotype "protein_coding";
11	FAANG	TSS	40885874	40885886	.	-	.	gene_id "ENSBTAG00000005870"; gene_version "6"; gene_name "FANCL"; gene_source "ensembl"; gene_biotype "protein_coding";
11	FAANG	TSS	40886290	40886366	.	-	.	gene_id "ENSBTAG00000005870"; gene_version "6"; gene_name "FANCL"; gene_source "ensembl"; gene_biotype "protein_coding";
11	FAANG	TSS	41096779	41096801	.	+	.	gene_id "ENSBTAG00000049811"; gene_version "1"; gene_source "ensembl"; gene_biotype "lncRNA";
11	FAANG	TSS	41097030	41097043	.	+	.	gene_id "ENSBTAG00000049811"; gene_version "1"; gene_source "ensembl"; gene_biotype "lncRNA";
11	FAANG	TSS	42871121	42871137	.	-	.	gene_id "ENSBTAG00000053096"; gene_version "1"; gene_source "ensembl"; gene_biotype "lncRNA";
11	FAANG	TSS	43306132	43306150	.	-	.	gene_id "ENSBTAG00000016534"; gene_version "6"; gene_name "BCL11A"; gene_source "ensembl"; gene_biotype "protein_coding";
11	FAANG	TSS	43307159	43307211	.	-	.	gene_id "ENSBTAG00000016534"; gene_version "6"; gene_name "BCL11A"; gene_source "ensembl"; gene_biotype "protein_coding";
11	FAANG	TSS	43309799	43310081	.	-	.	gene_id "ENSBTAG00000016534"; gene_version "6"; gene_name "BCL11A"; gene_source "ensembl"; gene_biotype "protein_coding";
11	FAANG	TSS	43514009	43514072	.	+	.	gene_id "ENSBTAG00000007414"; gene_version "6"; gene_name "PAPOLG"; gene_source "ensembl"; gene_biotype "protein_coding";
11	FAANG	TSS	43625153	43625451	.	+	.	gene_id "ENSBTAG00000015386"; gene_version "6"; gene_name "REL"; gene_source "ensembl"; gene_biotype "protein_coding";
11	FAANG	TSS	43759757	43759827	.	-	.	gene_id "ENSBTAG00000009694"; gene_version "5"; gene_name "PUS10"; gene_source "ensembl"; gene_biotype "protein_coding";
11	FAANG	TSS	43760032	43760046	.	-	.	gene_id "ENSBTAG00000009694"; gene_version "5"; gene_name "PUS10"; gene_source "ensembl"; gene_biotype "protein_coding";
11	FAANG	TSS	43760278	43760356	.	+	.	gene_id "ENSBTAG00000005257"; gene_version "4"; gene_name "PEX13"; gene_source "ensembl"; gene_biotype "protein_coding";
11	FAANG	TSS	43812685	43812767	.	+	.	gene_id "ENSBTAG00000054531"; gene_version "1"; gene_name "KIAA1841"; gene_source "ensembl"; gene_biotype "protein_coding";
11	FAANG	TSS	43921184	43921265	.	+	.	gene_id "ENSBTAG00000008048"; gene_version "6"; gene_name "GCFC2"; gene_source "ensembl"; gene_biotype "protein_coding";
11	FAANG	TSS	43925987	43926006	.	+	.	gene_id "ENSBTAG00000008048"; gene_version "6"; gene_name "GCFC2"; gene_source "ensembl"; gene_biotype "protein_coding";
11	FAANG	TSS	43955210	43955226	.	+	.	gene_id "ENSBTAG00000008048"; gene_version "6"; gene_name "GCFC2"; gene_source "ensembl"; gene_biotype "protein_coding";
11	FAANG	TSS	44030045	44030113	.	-	.	gene_id "ENSBTAG00000002557"; gene_version "6"; gene_name "MRPL19"; gene_source "ensembl"; gene_biotype "protein_coding";
11	FAANG	TSS	44091758	44091842	.	+	.	gene_id "ENSBTAG00000049228"; gene_version "1"; gene_source "ensembl"; gene_biotype "lncRNA";
11	FAANG	TSS	44092003	44092036	.	+	.	gene_id "ENSBTAG00000049228"; gene_version "1"; gene_source "ensembl"; gene_biotype "lncRNA";
11	FAANG	TSS	44267444	44267540	.	+	.	gene_id "ENSBTAG00000022461"; gene_version "5"; gene_name "SEPT10"; gene_source "ensembl"; gene_biotype "protein_coding";
11	FAANG	TSS	44397665	44397714	.	-	.	gene_id "ENSBTAG00000038011"; gene_version "3"; gene_name "SH3RF3"; gene_source "ensembl"; gene_biotype "protein_coding";
11	FAANG	TSS	44555146	44555228	.	+	.	gene_id "ENSBTAG00000019628"; gene_version "5"; gene_name "EDAR"; gene_source "ensembl"; gene_biotype "protein_coding";
11	FAANG	TSS	44588468	44588481	.	+	.	gene_id "ENSBTAG00000019628"; gene_version "5"; gene_name "EDAR"; gene_source "ensembl"; gene_biotype "protein_coding";
11	FAANG	TSS	44645432	44645494	.	-	.	gene_id "ENSBTAG00000000157"; gene_version "6"; gene_name "CCDC138"; gene_source "ensembl"; gene_biotype "protein_coding";
11	FAANG	TSS	44645711	44645771	.	-	.	gene_id "ENSBTAG00000000157"; gene_version "6"; gene_name "CCDC138"; gene_source "ensembl"; gene_biotype "protein_coding";
11	FAANG	TSS	44650314	44650332	.	-	.	gene_id "ENSBTAG00000000152"; gene_version "6"; gene_name "RANBP2"; gene_source "ensembl"; gene_biotype "protein_coding";
11	FAANG	TSS	44653664	44653675	.	-	.	gene_id "ENSBTAG00000000152"; gene_version "6"; gene_name "RANBP2"; gene_source "ensembl"; gene_biotype "protein_coding";
11	FAANG	TSS	44663762	44663900	.	-	.	gene_id "ENSBTAG00000000152"; gene_version "6"; gene_name "RANBP2"; gene_source "ensembl"; gene_biotype "protein_coding";
11	FAANG	TSS	44664398	44664410	.	-	.	gene_id "ENSBTAG00000000152"; gene_version "6"; gene_name "RANBP2"; gene_source "ensembl"; gene_biotype "protein_coding";
11	FAANG	TSS	44668542	44668542	.	-	.	gene_id "ENSBTAG00000000152"; gene_version "6"; gene_name "RANBP2"; gene_source "ensembl"; gene_biotype "protein_coding";
11	FAANG	TSS	44693583	44693635	.	-	.	gene_id "ENSBTAG00000000152"; gene_version "6"; gene_name "RANBP2"; gene_source "ensembl"; gene_biotype "protein_coding";
11	FAANG	TSS	44708532	44708771	.	-	.	gene_id "ENSBTAG00000000152"; gene_version "6"; gene_name "RANBP2"; gene_source "ensembl"; gene_biotype "protein_coding";
11	FAANG	TSS	44715699	44715716	.	-	.	gene_id "ENSBTAG00000010971"; gene_version "5"; gene_name "LIMS1"; gene_source "ensembl"; gene_biotype "protein_coding";
11	FAANG	TSS	44731148	44731228	.	-	.	gene_id "ENSBTAG00000010971"; gene_version "5"; gene_name "LIMS1"; gene_source "ensembl"; gene_biotype "protein_coding";
11	FAANG	TSS	44746196	44746273	.	-	.	gene_id "ENSBTAG00000010971"; gene_version "5"; gene_name "LIMS1"; gene_source "ensembl"; gene_biotype "protein_coding";
11	FAANG	TSS	44746556	44746560	.	-	.	gene_id "ENSBTAG00000010971"; gene_version "5"; gene_name "LIMS1"; gene_source "ensembl"; gene_biotype "protein_coding";
11	FAANG	TSS	44767478	44767550	.	-	.	gene_id "ENSBTAG00000010971"; gene_version "5"; gene_name "LIMS1"; gene_source "ensembl"; gene_biotype "protein_coding";
11	FAANG	TSS	44796566	44796660	.	-	.	gene_id "ENSBTAG00000010971"; gene_version "5"; gene_name "LIMS1"; gene_source "ensembl"; gene_biotype "protein_coding";
11	FAANG	TSS	44828707	44828778	.	-	.	gene_id "ENSBTAG00000016038"; gene_version "6"; gene_name "GCC2"; gene_source "ensembl"; gene_biotype "protein_coding";
11	FAANG	TSS	44840294	44840445	.	-	.	gene_id "ENSBTAG00000016038"; gene_version "6"; gene_name "GCC2"; gene_source "ensembl"; gene_biotype "protein_coding";
11	FAANG	TSS	44855348	44855526	.	-	.	gene_id "ENSBTAG00000054241"; gene_version "1"; gene_source "ensembl"; gene_biotype "protein_coding";
11	FAANG	TSS	44862266	44862286	.	-	.	gene_id "ENSBTAG00000032051"; gene_version "4"; gene_source "ensembl"; gene_biotype "protein_coding";
11	FAANG	TSS	44869792	44869895	.	-	.	gene_id "ENSBTAG00000032051"; gene_version "4"; gene_source "ensembl"; gene_biotype "protein_coding";
11	FAANG	TSS	44872903	44873018	.	-	.	gene_id "ENSBTAG00000032051"; gene_version "4"; gene_source "ensembl"; gene_biotype "protein_coding";
11	FAANG	TSS	44899318	44899452	.	-	.	gene_id "ENSBTAG00000038369"; gene_version "3"; gene_name "SULT1C2"; gene_source "ensembl"; gene_biotype "protein_coding";
11	FAANG	TSS	44907689	44907700	.	-	.	gene_id "ENSBTAG00000002803"; gene_version "5"; gene_name "SULT1C3"; gene_source "ensembl"; gene_biotype "protein_coding";
11	FAANG	TSS	45551982	45552046	.	+	.	gene_id "ENSBTAG00000000703"; gene_version "5"; gene_name "ST6GAL2"; gene_source "ensembl"; gene_biotype "protein_coding";
11	FAANG	TSS	45607206	45607217	.	+	.	gene_id "ENSBTAG00000000703"; gene_version "5"; gene_name "ST6GAL2"; gene_source "ensembl"; gene_biotype "protein_coding";
11	FAANG	TSS	45721292	45721398	.	+	.	gene_id "ENSBTAG00000005614"; gene_version "5"; gene_name "UXS1"; gene_source "ensembl"; gene_biotype "protein_coding";
11	FAANG	TSS	45736137	45736156	.	+	.	gene_id "ENSBTAG00000005614"; gene_version "5"; gene_name "UXS1"; gene_source "ensembl"; gene_biotype "protein_coding";
11	FAANG	TSS	45741224	45741267	.	+	.	gene_id "ENSBTAG00000005614"; gene_version "5"; gene_name "UXS1"; gene_source "ensembl"; gene_biotype "protein_coding";
11	FAANG	TSS	45838384	45838472	.	-	.	gene_id "ENSBTAG00000012637"; gene_version "4"; gene_name "C11H2orf40"; gene_source "ensembl"; gene_biotype "protein_coding";
11	FAANG	TSS	45838734	45838753	.	-	.	gene_id "ENSBTAG00000012637"; gene_version "4"; gene_name "C11H2orf40"; gene_source "ensembl"; gene_biotype "protein_coding";
11	FAANG	TSS	45919422	45919680	.	-	.	gene_id "ENSBTAG00000015205"; gene_version "6"; gene_name "NCK2"; gene_source "ensembl"; gene_biotype "protein_coding";
11	FAANG	TSS	46209165	46209271	.	+	.	gene_id "ENSBTAG00000014159"; gene_version "4"; gene_name "TTL"; gene_source "ensembl"; gene_biotype "protein_coding";
11	FAANG	TSS	46252573	46252645	.	+	.	gene_id "ENSBTAG00000014166"; gene_version "6"; gene_name "POLR1B"; gene_source "ensembl"; gene_biotype "protein_coding";
11	FAANG	TSS	46273727	46273735	.	+	.	gene_id "ENSBTAG00000014166"; gene_version "6"; gene_name "POLR1B"; gene_source "ensembl"; gene_biotype "protein_coding";
11	FAANG	TSS	46282604	46282723	.	+	.	gene_id "ENSBTAG00000052525"; gene_version "1"; gene_name "CHCHD5"; gene_source "ensembl"; gene_biotype "protein_coding";
11	FAANG	TSS	46282897	46283088	.	+	.	gene_id "ENSBTAG00000052525"; gene_version "1"; gene_name "CHCHD5"; gene_source "ensembl"; gene_biotype "protein_coding";
11	FAANG	TSS	46351676	46351799	.	+	.	gene_id "ENSBTAG00000007895"; gene_version "6"; gene_name "SLC20A1"; gene_source "ensembl"; gene_biotype "protein_coding";
11	FAANG	TSS	46352287	46352351	.	+	.	gene_id "ENSBTAG00000007895"; gene_version "6"; gene_name "SLC20A1"; gene_source "ensembl"; gene_biotype "protein_coding";
11	FAANG	TSS	46353166	46353179	.	+	.	gene_id "ENSBTAG00000007895"; gene_version "6"; gene_name "SLC20A1"; gene_source "ensembl"; gene_biotype "protein_coding";
11	FAANG	TSS	46473934	46473998	.	-	.	gene_id "ENSBTAG00000002298"; gene_version "5"; gene_name "CKAP2L"; gene_source "ensembl"; gene_biotype "protein_coding";
11	FAANG	TSS	46493538	46493579	.	-	.	gene_id "ENSBTAG00000010349"; gene_version "3"; gene_name "IL1A"; gene_source "ensembl"; gene_biotype "protein_coding";
11	FAANG	TSS	46538058	46538102	.	-	.	gene_id "ENSBTAG00000047637"; gene_version "2"; gene_name "ERH"; gene_source "ensembl"; gene_biotype "protein_coding";
11	FAANG	TSS	46551932	46551949	.	-	.	gene_id "ENSBTAG00000001321"; gene_version "4"; gene_name "IL1B"; gene_source "ensembl"; gene_biotype "protein_coding";
11	FAANG	TSS	46610079	46610112	.	+	.	gene_id "ENSBTAG00000013675"; gene_version "5"; gene_name "IL37"; gene_source "ensembl"; gene_biotype "protein_coding";
11	FAANG	TSS	46670254	46670288	.	+	.	gene_id "ENSBTAG00000002085"; gene_version "5"; gene_name "IL36G"; gene_source "ensembl"; gene_biotype "protein_coding";
11	FAANG	TSS	46674667	46674757	.	+	.	gene_id "ENSBTAG00000002085"; gene_version "5"; gene_name "IL36G"; gene_source "ensembl"; gene_biotype "protein_coding";
11	FAANG	TSS	46700407	46700604	.	+	.	gene_id "ENSBTAG00000002087"; gene_version "6"; gene_name "IL36A"; gene_source "ensembl"; gene_biotype "protein_coding";
11	FAANG	TSS	46704162	46704171	.	+	.	gene_id "ENSBTAG00000002087"; gene_version "6"; gene_name "IL36A"; gene_source "ensembl"; gene_biotype "protein_coding";
11	FAANG	TSS	46709046	46709068	.	+	.	gene_id "ENSBTAG00000002088"; gene_version "6"; gene_name "IL36B"; gene_source "ensembl"; gene_biotype "protein_coding";
11	FAANG	TSS	46752603	46752634	.	+	.	gene_id "ENSBTAG00000039839"; gene_version "2"; gene_name "IL36RN"; gene_source "ensembl"; gene_biotype "protein_coding";
11	FAANG	TSS	46759764	46759777	.	+	.	gene_id "ENSBTAG00000018012"; gene_version "5"; gene_name "IL1F10"; gene_source "ensembl"; gene_biotype "protein_coding";
11	FAANG	TSS	46815842	46815940	.	+	.	gene_id "ENSBTAG00000019665"; gene_version "5"; gene_name "IL1RN"; gene_source "ensembl"; gene_biotype "protein_coding";
11	FAANG	TSS	46830262	46830424	.	+	.	gene_id "ENSBTAG00000019665"; gene_version "5"; gene_name "IL1RN"; gene_source "ensembl"; gene_biotype "protein_coding";
11	FAANG	TSS	46836797	46836803	.	+	.	gene_id "ENSBTAG00000019665"; gene_version "5"; gene_name "IL1RN"; gene_source "ensembl"; gene_biotype "protein_coding";
11	FAANG	TSS	46875116	46875211	.	+	.	gene_id "ENSBTAG00000019072"; gene_version "6"; gene_name "PSD4"; gene_source "ensembl"; gene_biotype "protein_coding";
11	FAANG	TSS	46933552	46933646	.	-	.	gene_id "ENSBTAG00000019354"; gene_version "6"; gene_name "PAX8"; gene_source "ensembl"; gene_biotype "protein_coding";
11	FAANG	TSS	46981215	46981268	.	-	.	gene_id "ENSBTAG00000019354"; gene_version "6"; gene_name "PAX8"; gene_source "ensembl"; gene_biotype "protein_coding";
11	FAANG	TSS	47170509	47170517	.	+	.	gene_id "ENSBTAG00000003408"; gene_version "6"; gene_source "ensembl"; gene_biotype "protein_coding";
11	FAANG	TSS	47180145	47180277	.	-	.	gene_id "ENSBTAG00000047029"; gene_version "2"; gene_source "ensembl"; gene_biotype "protein_coding";
11	FAANG	TSS	47181781	47181800	.	+	.	gene_id "ENSBTAG00000051611"; gene_version "1"; gene_source "ensembl"; gene_biotype "protein_coding";
11	FAANG	TSS	47181781	47181800	.	+	.	gene_id "ENSBTAG00000050329"; gene_version "1"; gene_source "ensembl"; gene_biotype "protein_coding";
11	FAANG	TSS	47181781	47181800	.	+	.	gene_id "ENSBTAG00000003408"; gene_version "6"; gene_source "ensembl"; gene_biotype "protein_coding";
11	FAANG	TSS	47200084	47200121	.	+	.	gene_id "ENSBTAG00000051611"; gene_version "1"; gene_source "ensembl"; gene_biotype "protein_coding";
11	FAANG	TSS	47200084	47200121	.	+	.	gene_id "ENSBTAG00000003408"; gene_version "6"; gene_source "ensembl"; gene_biotype "protein_coding";
11	FAANG	TSS	47218173	47218212	.	+	.	gene_id "ENSBTAG00000003408"; gene_version "6"; gene_source "ensembl"; gene_biotype "protein_coding";
11	FAANG	TSS	47233454	47233498	.	+	.	gene_id "ENSBTAG00000003408"; gene_version "6"; gene_source "ensembl"; gene_biotype "protein_coding";
11	FAANG	TSS	47250668	47250698	.	+	.	gene_id "ENSBTAG00000003408"; gene_version "6"; gene_source "ensembl"; gene_biotype "protein_coding";
11	FAANG	TSS	47266362	47266394	.	+	.	gene_id "ENSBTAG00000045514"; gene_version "2"; gene_source "ensembl"; gene_biotype "protein_coding";
11	FAANG	TSS	47266362	47266394	.	+	.	gene_id "ENSBTAG00000003408"; gene_version "6"; gene_source "ensembl"; gene_biotype "protein_coding";
11	FAANG	TSS	47282387	47282417	.	+	.	gene_id "ENSBTAG00000045659"; gene_version "2"; gene_source "ensembl"; gene_biotype "protein_coding";
11	FAANG	TSS	47282387	47282417	.	+	.	gene_id "ENSBTAG00000003408"; gene_version "6"; gene_source "ensembl"; gene_biotype "protein_coding";
11	FAANG	TSS	47296972	47296988	.	+	.	gene_id "ENSBTAG00000003408"; gene_version "6"; gene_source "ensembl"; gene_biotype "protein_coding";
11	FAANG	TSS	47300304	47300429	.	+	.	gene_id "ENSBTAG00000003408"; gene_version "6"; gene_source "ensembl"; gene_biotype "protein_coding";
11	FAANG	TSS	47300706	47300804	.	+	.	gene_id "ENSBTAG00000003408"; gene_version "6"; gene_source "ensembl"; gene_biotype "protein_coding";
11	FAANG	TSS	47301415	47301445	.	+	.	gene_id "ENSBTAG00000003408"; gene_version "6"; gene_source "ensembl"; gene_biotype "protein_coding";
11	FAANG	TSS	47305280	47305290	.	+	.	gene_id "ENSBTAG00000003408"; gene_version "6"; gene_source "ensembl"; gene_biotype "protein_coding";
11	FAANG	TSS	47385995	47386218	.	-	.	gene_id "ENSBTAG00000002866"; gene_version "4"; gene_name "RPIA"; gene_source "ensembl"; gene_biotype "protein_coding";
11	FAANG	TSS	47433900	47434073	.	+	.	gene_id "ENSBTAG00000000184"; gene_version "6"; gene_name "EIF2AK3"; gene_source "ensembl"; gene_biotype "protein_coding";
11	FAANG	TSS	47476336	47476359	.	+	.	gene_id "ENSBTAG00000000184"; gene_version "6"; gene_name "EIF2AK3"; gene_source "ensembl"; gene_biotype "protein_coding";
11	FAANG	TSS	47492236	47492243	.	+	.	gene_id "ENSBTAG00000000184"; gene_version "6"; gene_name "EIF2AK3"; gene_source "ensembl"; gene_biotype "protein_coding";
11	FAANG	TSS	47498976	47498986	.	+	.	gene_id "ENSBTAG00000000184"; gene_version "6"; gene_name "EIF2AK3"; gene_source "ensembl"; gene_biotype "protein_coding";
11	FAANG	TSS	47545070	47545177	.	-	.	gene_id "ENSBTAG00000009033"; gene_version "6"; gene_name "TEX37"; gene_source "ensembl"; gene_biotype "protein_coding";
11	FAANG	TSS	47884133	47884231	.	-	.	gene_id "ENSBTAG00000004364"; gene_version "6"; gene_name "THNSL2"; gene_source "ensembl"; gene_biotype "protein_coding";
11	FAANG	TSS	47917470	47917638	.	+	.	gene_id "ENSBTAG00000018054"; gene_version "4"; gene_name "FABP1"; gene_source "ensembl"; gene_biotype "protein_coding";
11	FAANG	TSS	47919632	47919864	.	+	.	gene_id "ENSBTAG00000018054"; gene_version "4"; gene_name "FABP1"; gene_source "ensembl"; gene_biotype "protein_coding";
11	FAANG	TSS	47940193	47940255	.	-	.	gene_id "ENSBTAG00000021120"; gene_version "5"; gene_name "SMYD1"; gene_source "ensembl"; gene_biotype "protein_coding";
11	FAANG	TSS	47977832	47977919	.	-	.	gene_id "ENSBTAG00000021120"; gene_version "5"; gene_name "SMYD1"; gene_source "ensembl"; gene_biotype "protein_coding";
11	FAANG	TSS	47978274	47978308	.	+	.	gene_id "ENSBTAG00000002542"; gene_version "4"; gene_name "KRCC1"; gene_source "ensembl"; gene_biotype "protein_coding";
11	FAANG	TSS	47993726	47993921	.	+	.	gene_id "ENSBTAG00000002542"; gene_version "4"; gene_name "KRCC1"; gene_source "ensembl"; gene_biotype "protein_coding";
11	FAANG	TSS	48006209	48006227	.	+	.	gene_id "ENSBTAG00000002542"; gene_version "4"; gene_name "KRCC1"; gene_source "ensembl"; gene_biotype "protein_coding";
11	FAANG	TSS	48044685	48044795	.	+	.	gene_id "ENSBTAG00000008956"; gene_version "6"; gene_name "CD8B"; gene_source "ensembl"; gene_biotype "protein_coding";
11	FAANG	TSS	48048203	48048206	.	+	.	gene_id "ENSBTAG00000008956"; gene_version "6"; gene_name "CD8B"; gene_source "ensembl"; gene_biotype "protein_coding";
11	FAANG	TSS	48080187	48080230	.	+	.	gene_id "ENSBTAG00000021141"; gene_version "5"; gene_name "CD8A"; gene_source "ensembl"; gene_biotype "protein_coding";
11	FAANG	TSS	48118061	48118115	.	+	.	gene_id "ENSBTAG00000021141"; gene_version "5"; gene_name "CD8A"; gene_source "ensembl"; gene_biotype "protein_coding";
11	FAANG	TSS	48118296	48118349	.	+	.	gene_id "ENSBTAG00000021141"; gene_version "5"; gene_name "CD8A"; gene_source "ensembl"; gene_biotype "protein_coding";
11	FAANG	TSS	48119002	48119050	.	+	.	gene_id "ENSBTAG00000021141"; gene_version "5"; gene_name "CD8A"; gene_source "ensembl"; gene_biotype "protein_coding";
11	FAANG	TSS	48124209	48124223	.	+	.	gene_id "ENSBTAG00000021141"; gene_version "5"; gene_name "CD8A"; gene_source "ensembl"; gene_biotype "protein_coding";
11	FAANG	TSS	48138780	48138955	.	-	.	gene_id "ENSBTAG00000021140"; gene_version "5"; gene_name "RMND5A"; gene_source "ensembl"; gene_biotype "protein_coding";
11	FAANG	TSS	48144177	48144220	.	-	.	gene_id "ENSBTAG00000021140"; gene_version "5"; gene_name "RMND5A"; gene_source "ensembl"; gene_biotype "protein_coding";
11	FAANG	TSS	48146716	48146728	.	-	.	gene_id "ENSBTAG00000021140"; gene_version "5"; gene_name "RMND5A"; gene_source "ensembl"; gene_biotype "protein_coding";
11	FAANG	TSS	48147008	48147296	.	-	.	gene_id "ENSBTAG00000021140"; gene_version "5"; gene_name "RMND5A"; gene_source "ensembl"; gene_biotype "protein_coding";
11	FAANG	TSS	48147827	48147829	.	-	.	gene_id "ENSBTAG00000021140"; gene_version "5"; gene_name "RMND5A"; gene_source "ensembl"; gene_biotype "protein_coding";
11	FAANG	TSS	48177456	48177467	.	-	.	gene_id "ENSBTAG00000021140"; gene_version "5"; gene_name "RMND5A"; gene_source "ensembl"; gene_biotype "protein_coding";
11	FAANG	TSS	48196405	48196543	.	-	.	gene_id "ENSBTAG00000021140"; gene_version "5"; gene_name "RMND5A"; gene_source "ensembl"; gene_biotype "protein_coding";
11	FAANG	TSS	48279058	48279166	.	+	.	gene_id "ENSBTAG00000020947"; gene_version "6"; gene_name "RNF103"; gene_source "ensembl"; gene_biotype "protein_coding";
11	FAANG	TSS	48296752	48296779	.	+	.	gene_id "ENSBTAG00000020947"; gene_version "6"; gene_name "RNF103"; gene_source "ensembl"; gene_biotype "protein_coding";
11	FAANG	TSS	48300691	48300699	.	+	.	gene_id "ENSBTAG00000020947"; gene_version "6"; gene_name "RNF103"; gene_source "ensembl"; gene_biotype "protein_coding";
11	FAANG	TSS	48324959	48324971	.	+	.	gene_id "ENSBTAG00000013589"; gene_version "6"; gene_name "CHMP3"; gene_source "ensembl"; gene_biotype "protein_coding";
11	FAANG	TSS	48325485	48325615	.	+	.	gene_id "ENSBTAG00000013589"; gene_version "6"; gene_name "CHMP3"; gene_source "ensembl"; gene_biotype "protein_coding";
11	FAANG	TSS	48391898	48391925	.	-	.	gene_id "ENSBTAG00000013580"; gene_version "6"; gene_name "KDM3A"; gene_source "ensembl"; gene_biotype "protein_coding";
11	FAANG	TSS	48434549	48434587	.	-	.	gene_id "ENSBTAG00000013580"; gene_version "6"; gene_name "KDM3A"; gene_source "ensembl"; gene_biotype "protein_coding";
11	FAANG	TSS	48434733	48434892	.	-	.	gene_id "ENSBTAG00000013580"; gene_version "6"; gene_name "KDM3A"; gene_source "ensembl"; gene_biotype "protein_coding";
11	FAANG	TSS	48518918	48519054	.	+	.	gene_id "ENSBTAG00000004824"; gene_version "6"; gene_name "REEP1"; gene_source "ensembl"; gene_biotype "protein_coding";
11	FAANG	TSS	48665750	48665804	.	-	.	gene_id "ENSBTAG00000004823"; gene_version "5"; gene_name "MRPL35"; gene_source "ensembl"; gene_biotype "protein_coding";
11	FAANG	TSS	48673560	48673602	.	-	.	gene_id "ENSBTAG00000004823"; gene_version "5"; gene_name "MRPL35"; gene_source "ensembl"; gene_biotype "protein_coding";
11	FAANG	TSS	48673621	48673807	.	+	.	gene_id "ENSBTAG00000003307"; gene_version "5"; gene_name "IMMT"; gene_source "ensembl"; gene_biotype "protein_coding";
11	FAANG	TSS	48700449	48700449	.	+	.	gene_id "ENSBTAG00000003307"; gene_version "5"; gene_name "IMMT"; gene_source "ensembl"; gene_biotype "protein_coding";
11	FAANG	TSS	48738499	48738515	.	-	.	gene_id "ENSBTAG00000006482"; gene_version "4"; gene_name "PTCD3"; gene_source "ensembl"; gene_biotype "protein_coding";
11	FAANG	TSS	48758937	48758990	.	-	.	gene_id "ENSBTAG00000006482"; gene_version "4"; gene_name "PTCD3"; gene_source "ensembl"; gene_biotype "protein_coding";
11	FAANG	TSS	48759300	48759340	.	+	.	gene_id "ENSBTAG00000006481"; gene_version "6"; gene_name "POLR1A"; gene_source "ensembl"; gene_biotype "protein_coding";
11	FAANG	TSS	48827432	48827450	.	+	.	gene_id "ENSBTAG00000006481"; gene_version "6"; gene_name "POLR1A"; gene_source "ensembl"; gene_biotype "protein_coding";
11	FAANG	TSS	48838417	48838417	.	+	.	gene_id "ENSBTAG00000006481"; gene_version "6"; gene_name "POLR1A"; gene_source "ensembl"; gene_biotype "protein_coding";
11	FAANG	TSS	48977881	48978035	.	+	.	gene_id "ENSBTAG00000011601"; gene_version "6"; gene_name "ST3GAL5"; gene_source "ensembl"; gene_biotype "protein_coding";
11	FAANG	TSS	48978248	48978287	.	+	.	gene_id "ENSBTAG00000011601"; gene_version "6"; gene_name "ST3GAL5"; gene_source "ensembl"; gene_biotype "protein_coding";
11	FAANG	TSS	49034497	49034499	.	+	.	gene_id "ENSBTAG00000011601"; gene_version "6"; gene_name "ST3GAL5"; gene_source "ensembl"; gene_biotype "protein_coding";
11	FAANG	TSS	49125319	49125401	.	-	.	gene_id "ENSBTAG00000024000"; gene_version "5"; gene_name "ATOH8"; gene_source "ensembl"; gene_biotype "protein_coding";
11	FAANG	TSS	49126076	49126135	.	-	.	gene_id "ENSBTAG00000024000"; gene_version "5"; gene_name "ATOH8"; gene_source "ensembl"; gene_biotype "protein_coding";
11	FAANG	TSS	49193036	49193065	.	-	.	gene_id "ENSBTAG00000047816"; gene_version "2"; gene_source "ensembl"; gene_biotype "protein_coding";
11	FAANG	TSS	49202047	49202052	.	-	.	gene_id "ENSBTAG00000039981"; gene_version "3"; gene_source "ensembl"; gene_biotype "protein_coding";
11	FAANG	TSS	49228178	49228221	.	-	.	gene_id "ENSBTAG00000047449"; gene_version "2"; gene_name "NK2B"; gene_source "ensembl"; gene_biotype "protein_coding";
11	FAANG	TSS	49260819	49260916	.	-	.	gene_id "ENSBTAG00000053497"; gene_version "1"; gene_name "GNLY"; gene_source "ensembl"; gene_biotype "protein_coding";
11	FAANG	TSS	49306884	49306957	.	-	.	gene_id "ENSBTAG00000031828"; gene_version "2"; gene_source "ensembl"; gene_biotype "protein_coding";
11	FAANG	TSS	49329782	49329820	.	+	.	gene_id "ENSBTAG00000021230"; gene_version "6"; gene_name "SFTPB"; gene_source "ensembl"; gene_biotype "protein_coding";
11	FAANG	TSS	49340142	49340149	.	+	.	gene_id "ENSBTAG00000021230"; gene_version "6"; gene_name "SFTPB"; gene_source "ensembl"; gene_biotype "protein_coding";
11	FAANG	TSS	49376488	49376502	.	-	.	gene_id "ENSBTAG00000010691"; gene_version "5"; gene_name "USP39"; gene_source "ensembl"; gene_biotype "protein_coding";
11	FAANG	TSS	49394288	49394392	.	-	.	gene_id "ENSBTAG00000010691"; gene_version "5"; gene_name "USP39"; gene_source "ensembl"; gene_biotype "protein_coding";
11	FAANG	TSS	49397863	49398045	.	+	.	gene_id "ENSBTAG00000018291"; gene_version "6"; gene_name "C11H2orf68"; gene_source "ensembl"; gene_biotype "protein_coding";
11	FAANG	TSS	49398594	49398607	.	-	.	gene_id "ENSBTAG00000010691"; gene_version "5"; gene_name "USP39"; gene_source "ensembl"; gene_biotype "protein_coding";
11	FAANG	TSS	49400265	49400275	.	+	.	gene_id "ENSBTAG00000018291"; gene_version "6"; gene_name "C11H2orf68"; gene_source "ensembl"; gene_biotype "protein_coding";
11	FAANG	TSS	49404751	49404756	.	-	.	gene_id "ENSBTAG00000010691"; gene_version "5"; gene_name "USP39"; gene_source "ensembl"; gene_biotype "protein_coding";
11	FAANG	TSS	49406552	49406606	.	+	.	gene_id "ENSBTAG00000018289"; gene_version "6"; gene_name "TMEM150A"; gene_source "ensembl"; gene_biotype "protein_coding";
11	FAANG	TSS	49406782	49406809	.	+	.	gene_id "ENSBTAG00000018289"; gene_version "6"; gene_name "TMEM150A"; gene_source "ensembl"; gene_biotype "protein_coding";
11	FAANG	TSS	49413385	49413505	.	-	.	gene_id "ENSBTAG00000018286"; gene_version "4"; gene_name "RNF181"; gene_source "ensembl"; gene_biotype "protein_coding";
11	FAANG	TSS	49425330	49425421	.	-	.	gene_id "ENSBTAG00000018285"; gene_version "4"; gene_name "VAMP5"; gene_source "ensembl"; gene_biotype "protein_coding";
11	FAANG	TSS	49425330	49425421	.	-	.	gene_id "ENSBTAG00000018286"; gene_version "4"; gene_name "RNF181"; gene_source "ensembl"; gene_biotype "protein_coding";
11	FAANG	TSS	49431044	49431207	.	-	.	gene_id "ENSBTAG00000023997"; gene_version "4"; gene_name "VAMP8"; gene_source "ensembl"; gene_biotype "protein_coding";
11	FAANG	TSS	49449673	49449760	.	+	.	gene_id "ENSBTAG00000038477"; gene_version "2"; gene_name "GGCX"; gene_source "ensembl"; gene_biotype "protein_coding";
11	FAANG	TSS	49466927	49467161	.	-	.	gene_id "ENSBTAG00000020873"; gene_version "5"; gene_name "MAT2A"; gene_source "ensembl"; gene_biotype "protein_coding";
11	FAANG	TSS	49471367	49471370	.	-	.	gene_id "ENSBTAG00000020873"; gene_version "5"; gene_name "MAT2A"; gene_source "ensembl"; gene_biotype "protein_coding";
11	FAANG	TSS	49472216	49472238	.	-	.	gene_id "ENSBTAG00000020873"; gene_version "5"; gene_name "MAT2A"; gene_source "ensembl"; gene_biotype "protein_coding";
11	FAANG	TSS	49587844	49587912	.	+	.	gene_id "ENSBTAG00000005432"; gene_version "3"; gene_name "CAPG"; gene_source "ensembl"; gene_biotype "protein_coding";
11	FAANG	TSS	49590491	49590535	.	+	.	gene_id "ENSBTAG00000005432"; gene_version "3"; gene_name "CAPG"; gene_source "ensembl"; gene_biotype "protein_coding";
11	FAANG	TSS	49590846	49590949	.	+	.	gene_id "ENSBTAG00000005432"; gene_version "3"; gene_name "CAPG"; gene_source "ensembl"; gene_biotype "protein_coding";
11	FAANG	TSS	49597679	49597689	.	+	.	gene_id "ENSBTAG00000005432"; gene_version "3"; gene_name "CAPG"; gene_source "ensembl"; gene_biotype "protein_coding";
11	FAANG	TSS	49597870	49597877	.	+	.	gene_id "ENSBTAG00000005432"; gene_version "3"; gene_name "CAPG"; gene_source "ensembl"; gene_biotype "protein_coding";
11	FAANG	TSS	49641993	49642105	.	-	.	gene_id "ENSBTAG00000021935"; gene_version "6"; gene_name "ELMOD3"; gene_source "ensembl"; gene_biotype "protein_coding";
11	FAANG	TSS	49642111	49642228	.	+	.	gene_id "ENSBTAG00000021934"; gene_version "6"; gene_name "RETSAT"; gene_source "ensembl"; gene_biotype "protein_coding";
11	FAANG	TSS	49647491	49647493	.	+	.	gene_id "ENSBTAG00000021934"; gene_version "6"; gene_name "RETSAT"; gene_source "ensembl"; gene_biotype "protein_coding";
11	FAANG	TSS	49656147	49656155	.	+	.	gene_id "ENSBTAG00000021934"; gene_version "6"; gene_name "RETSAT"; gene_source "ensembl"; gene_biotype "protein_coding";
11	FAANG	TSS	49664981	49665080	.	-	.	gene_id "ENSBTAG00000038116"; gene_version "3"; gene_source "ensembl"; gene_biotype "protein_coding";
11	FAANG	TSS	49665320	49665356	.	-	.	gene_id "ENSBTAG00000038116"; gene_version "3"; gene_source "ensembl"; gene_biotype "protein_coding";
11	FAANG	TSS	49682552	49682565	.	-	.	gene_id "ENSBTAG00000010111"; gene_version "7"; gene_name "TCF7L1"; gene_source "ensembl"; gene_biotype "protein_coding";
11	FAANG	TSS	49705956	49706036	.	-	.	gene_id "ENSBTAG00000010111"; gene_version "7"; gene_name "TCF7L1"; gene_source "ensembl"; gene_biotype "protein_coding";
11	FAANG	TSS	49876536	49876638	.	-	.	gene_id "ENSBTAG00000010111"; gene_version "7"; gene_name "TCF7L1"; gene_source "ensembl"; gene_biotype "protein_coding";
11	FAANG	TSS	49922799	49922813	.	-	.	gene_id "ENSBTAG00000031731"; gene_version "3"; gene_name "HIGD1A"; gene_source "ensembl"; gene_biotype "protein_coding";
11	FAANG	TSS	50018069	50018263	.	-	.	gene_id "ENSBTAG00000020630"; gene_version "6"; gene_name "KCMF1"; gene_source "ensembl"; gene_biotype "protein_coding";
11	FAANG	TSS	50018673	50018814	.	-	.	gene_id "ENSBTAG00000020630"; gene_version "6"; gene_name "KCMF1"; gene_source "ensembl"; gene_biotype "protein_coding";
11	FAANG	TSS	50043092	50043194	.	+	.	gene_id "ENSBTAG00000051959"; gene_version "1"; gene_source "ensembl"; gene_biotype "lncRNA";
11	FAANG	TSS	50075758	50075817	.	+	.	gene_id "ENSBTAG00000051959"; gene_version "1"; gene_source "ensembl"; gene_biotype "lncRNA";
11	FAANG	TSS	50094652	50094666	.	-	.	gene_id "ENSBTAG00000005654"; gene_version "4"; gene_name "TMSB10"; gene_source "ensembl"; gene_biotype "protein_coding";
11	FAANG	TSS	50095021	50095506	.	-	.	gene_id "ENSBTAG00000005654"; gene_version "4"; gene_name "TMSB10"; gene_source "ensembl"; gene_biotype "protein_coding";
11	FAANG	TSS	50127047	50127154	.	+	.	gene_id "ENSBTAG00000052823"; gene_version "1"; gene_source "ensembl"; gene_biotype "lncRNA";
11	FAANG	TSS	50179626	50179644	.	+	.	gene_id "ENSBTAG00000052823"; gene_version "1"; gene_source "ensembl"; gene_biotype "lncRNA";
11	FAANG	TSS	50485831	50485937	.	-	.	gene_id "ENSBTAG00000049566"; gene_version "1"; gene_name "DNAH6"; gene_source "ensembl"; gene_biotype "protein_coding";
11	FAANG	TSS	50516845	50516946	.	+	.	gene_id "ENSBTAG00000006075"; gene_version "3"; gene_name "SUCLG1"; gene_source "ensembl"; gene_biotype "protein_coding";
11	FAANG	TSS	54831095	54831120	.	-	.	gene_id "ENSBTAG00000031669"; gene_version "3"; gene_name "CTNNA2"; gene_source "ensembl"; gene_biotype "protein_coding";
11	FAANG	TSS	55184423	55184438	.	-	.	gene_id "ENSBTAG00000031669"; gene_version "3"; gene_name "CTNNA2"; gene_source "ensembl"; gene_biotype "protein_coding";
11	FAANG	TSS	55211468	55211538	.	+	.	gene_id "ENSBTAG00000054157"; gene_version "1"; gene_name "LRRTM1"; gene_source "ensembl"; gene_biotype "protein_coding";
11	FAANG	TSS	55972450	55972459	.	+	.	gene_id "ENSBTAG00000007135"; gene_version "3"; gene_name "REG3G"; gene_source "ensembl"; gene_biotype "protein_coding";
11	FAANG	TSS	56077120	56077168	.	-	.	gene_id "ENSBTAG00000031669"; gene_version "3"; gene_name "CTNNA2"; gene_source "ensembl"; gene_biotype "protein_coding";
11	FAANG	TSS	56077325	56077346	.	-	.	gene_id "ENSBTAG00000031669"; gene_version "3"; gene_name "CTNNA2"; gene_source "ensembl"; gene_biotype "protein_coding";
11	FAANG	TSS	56086247	56086256	.	-	.	gene_id "ENSBTAG00000031669"; gene_version "3"; gene_name "CTNNA2"; gene_source "ensembl"; gene_biotype "protein_coding";
11	FAANG	TSS	56160107	56160295	.	-	.	gene_id "ENSBTAG00000031669"; gene_version "3"; gene_name "CTNNA2"; gene_source "ensembl"; gene_biotype "protein_coding";
11	FAANG	TSS	56606744	56606783	.	+	.	gene_id "ENSBTAG00000007135"; gene_version "3"; gene_name "REG3G"; gene_source "ensembl"; gene_biotype "protein_coding";
11	FAANG	TSS	56607716	56607718	.	+	.	gene_id "ENSBTAG00000007135"; gene_version "3"; gene_name "REG3G"; gene_source "ensembl"; gene_biotype "protein_coding";
11	FAANG	TSS	56607996	56608023	.	+	.	gene_id "ENSBTAG00000007135"; gene_version "3"; gene_name "REG3G"; gene_source "ensembl"; gene_biotype "protein_coding";
11	FAANG	TSS	56608897	56608901	.	+	.	gene_id "ENSBTAG00000007135"; gene_version "3"; gene_name "REG3G"; gene_source "ensembl"; gene_biotype "protein_coding";
11	FAANG	TSS	56719538	56719557	.	-	.	gene_id "ENSBTAG00000011314"; gene_version "4"; gene_name "REG3A"; gene_source "ensembl"; gene_biotype "protein_coding";
11	FAANG	TSS	58509626	58509875	.	+	.	gene_id "ENSBTAG00000000374"; gene_version "4"; gene_name "LRRTM4"; gene_source "ensembl"; gene_biotype "protein_coding";
11	FAANG	TSS	58510168	58510239	.	+	.	gene_id "ENSBTAG00000000374"; gene_version "4"; gene_name "LRRTM4"; gene_source "ensembl"; gene_biotype "protein_coding";
11	FAANG	TSS	59820028	59820042	.	+	.	gene_id "ENSBTAG00000047149"; gene_version "2"; gene_name "C11H2orf74"; gene_source "ensembl"; gene_biotype "protein_coding";
11	FAANG	TSS	59837354	59837551	.	+	.	gene_id "ENSBTAG00000006025"; gene_version "6"; gene_name "AHSA2"; gene_source "ensembl"; gene_biotype "protein_coding";
11	FAANG	TSS	59861211	59861322	.	-	.	gene_id "ENSBTAG00000006027"; gene_version "6"; gene_name "USP34"; gene_source "ensembl"; gene_biotype "protein_coding";
11	FAANG	TSS	59893494	59893502	.	-	.	gene_id "ENSBTAG00000006027"; gene_version "6"; gene_name "USP34"; gene_source "ensembl"; gene_biotype "protein_coding";
11	FAANG	TSS	59915693	59915707	.	-	.	gene_id "ENSBTAG00000006027"; gene_version "6"; gene_name "USP34"; gene_source "ensembl"; gene_biotype "protein_coding";
11	FAANG	TSS	59995536	59995549	.	-	.	gene_id "ENSBTAG00000006027"; gene_version "6"; gene_name "USP34"; gene_source "ensembl"; gene_biotype "protein_coding";
11	FAANG	TSS	60011003	60011013	.	-	.	gene_id "ENSBTAG00000006027"; gene_version "6"; gene_name "USP34"; gene_source "ensembl"; gene_biotype "protein_coding";
11	FAANG	TSS	60047420	60047469	.	-	.	gene_id "ENSBTAG00000006027"; gene_version "6"; gene_name "USP34"; gene_source "ensembl"; gene_biotype "protein_coding";
11	FAANG	TSS	60100236	60100260	.	-	.	gene_id "ENSBTAG00000006027"; gene_version "6"; gene_name "USP34"; gene_source "ensembl"; gene_biotype "protein_coding";
11	FAANG	TSS	60100466	60100628	.	-	.	gene_id "ENSBTAG00000006027"; gene_version "6"; gene_name "USP34"; gene_source "ensembl"; gene_biotype "protein_coding";
11	FAANG	TSS	60100951	60101061	.	-	.	gene_id "ENSBTAG00000006027"; gene_version "6"; gene_name "USP34"; gene_source "ensembl"; gene_biotype "protein_coding";
11	FAANG	TSS	60101450	60101585	.	-	.	gene_id "ENSBTAG00000006027"; gene_version "6"; gene_name "USP34"; gene_source "ensembl"; gene_biotype "protein_coding";
11	FAANG	TSS	60137138	60137192	.	-	.	gene_id "ENSBTAG00000013254"; gene_version "6"; gene_name "XPO1"; gene_source "ensembl"; gene_biotype "protein_coding";
11	FAANG	TSS	60141347	60141353	.	-	.	gene_id "ENSBTAG00000013254"; gene_version "6"; gene_name "XPO1"; gene_source "ensembl"; gene_biotype "protein_coding";
11	FAANG	TSS	60141558	60141572	.	-	.	gene_id "ENSBTAG00000013254"; gene_version "6"; gene_name "XPO1"; gene_source "ensembl"; gene_biotype "protein_coding";
11	FAANG	TSS	60143608	60143616	.	-	.	gene_id "ENSBTAG00000013254"; gene_version "6"; gene_name "XPO1"; gene_source "ensembl"; gene_biotype "protein_coding";
11	FAANG	TSS	60179156	60179260	.	-	.	gene_id "ENSBTAG00000013254"; gene_version "6"; gene_name "XPO1"; gene_source "ensembl"; gene_biotype "protein_coding";
11	FAANG	TSS	60179892	60179916	.	-	.	gene_id "ENSBTAG00000013254"; gene_version "6"; gene_name "XPO1"; gene_source "ensembl"; gene_biotype "protein_coding";
11	FAANG	TSS	60180074	60180169	.	-	.	gene_id "ENSBTAG00000013254"; gene_version "6"; gene_name "XPO1"; gene_source "ensembl"; gene_biotype "protein_coding";
11	FAANG	TSS	60180361	60180644	.	-	.	gene_id "ENSBTAG00000013254"; gene_version "6"; gene_name "XPO1"; gene_source "ensembl"; gene_biotype "protein_coding";
11	FAANG	TSS	60336913	60336929	.	-	.	gene_id "ENSBTAG00000039218"; gene_version "3"; gene_source "ensembl"; gene_biotype "protein_coding";
11	FAANG	TSS	60385367	60385398	.	-	.	gene_id "ENSBTAG00000006027"; gene_version "6"; gene_name "USP34"; gene_source "ensembl"; gene_biotype "protein_coding";
11	FAANG	TSS	60449607	60449714	.	-	.	gene_id "ENSBTAG00000009290"; gene_version "5"; gene_name "FAM161A"; gene_source "ensembl"; gene_biotype "protein_coding";
11	FAANG	TSS	60449607	60449714	.	-	.	gene_id "ENSBTAG00000049111"; gene_version "1"; gene_source "ensembl"; gene_biotype "protein_coding";
11	FAANG	TSS	60478258	60478364	.	-	.	gene_id "ENSBTAG00000004531"; gene_version "6"; gene_name "CCT4"; gene_source "ensembl"; gene_biotype "protein_coding";
11	FAANG	TSS	60478337	60478365	.	+	.	gene_id "ENSBTAG00000019867"; gene_version "6"; gene_name "COMMD1"; gene_source "ensembl"; gene_biotype "protein_coding";
11	FAANG	TSS	60495887	60495997	.	+	.	gene_id "ENSBTAG00000019867"; gene_version "6"; gene_name "COMMD1"; gene_source "ensembl"; gene_biotype "protein_coding";
11	FAANG	TSS	60507966	60507969	.	+	.	gene_id "ENSBTAG00000019867"; gene_version "6"; gene_name "COMMD1"; gene_source "ensembl"; gene_biotype "protein_coding";
11	FAANG	TSS	60722622	60722673	.	+	.	gene_id "ENSBTAG00000018046"; gene_version "5"; gene_name "B3GNT2"; gene_source "ensembl"; gene_biotype "protein_coding";
11	FAANG	TSS	60723933	60724030	.	+	.	gene_id "ENSBTAG00000018046"; gene_version "5"; gene_name "B3GNT2"; gene_source "ensembl"; gene_biotype "protein_coding";
11	FAANG	TSS	60755202	60755321	.	+	.	gene_id "ENSBTAG00000018046"; gene_version "5"; gene_name "B3GNT2"; gene_source "ensembl"; gene_biotype "protein_coding";
11	FAANG	TSS	60974577	60974592	.	+	.	gene_id "ENSBTAG00000054638"; gene_version "1"; gene_source "ensembl"; gene_biotype "lncRNA";
11	FAANG	TSS	60974577	60974592	.	+	.	gene_id "ENSBTAG00000044173"; gene_version "3"; gene_name "EHBP1"; gene_source "ensembl"; gene_biotype "protein_coding";
11	FAANG	TSS	60974836	60974859	.	+	.	gene_id "ENSBTAG00000054638"; gene_version "1"; gene_source "ensembl"; gene_biotype "lncRNA";
11	FAANG	TSS	60974836	60974859	.	+	.	gene_id "ENSBTAG00000044173"; gene_version "3"; gene_name "EHBP1"; gene_source "ensembl"; gene_biotype "protein_coding";
11	FAANG	TSS	60984795	60984837	.	+	.	gene_id "ENSBTAG00000044173"; gene_version "3"; gene_name "EHBP1"; gene_source "ensembl"; gene_biotype "protein_coding";
11	FAANG	TSS	60984795	60984837	.	+	.	gene_id "ENSBTAG00000054638"; gene_version "1"; gene_source "ensembl"; gene_biotype "lncRNA";
11	FAANG	TSS	61011369	61011586	.	-	.	gene_id "ENSBTAG00000000899"; gene_version "5"; gene_name "TMEM17"; gene_source "ensembl"; gene_biotype "protein_coding";
11	FAANG	TSS	61024793	61024827	.	+	.	gene_id "ENSBTAG00000044173"; gene_version "3"; gene_name "EHBP1"; gene_source "ensembl"; gene_biotype "protein_coding";
11	FAANG	TSS	61024793	61024827	.	+	.	gene_id "ENSBTAG00000054638"; gene_version "1"; gene_source "ensembl"; gene_biotype "lncRNA";
11	FAANG	TSS	61092759	61092773	.	+	.	gene_id "ENSBTAG00000044173"; gene_version "3"; gene_name "EHBP1"; gene_source "ensembl"; gene_biotype "protein_coding";
11	FAANG	TSS	61153335	61153380	.	+	.	gene_id "ENSBTAG00000044173"; gene_version "3"; gene_name "EHBP1"; gene_source "ensembl"; gene_biotype "protein_coding";
11	FAANG	TSS	61185205	61185431	.	+	.	gene_id "ENSBTAG00000044173"; gene_version "3"; gene_name "EHBP1"; gene_source "ensembl"; gene_biotype "protein_coding";
11	FAANG	TSS	61185858	61185942	.	+	.	gene_id "ENSBTAG00000044173"; gene_version "3"; gene_name "EHBP1"; gene_source "ensembl"; gene_biotype "protein_coding";
11	FAANG	TSS	61186407	61186415	.	+	.	gene_id "ENSBTAG00000044173"; gene_version "3"; gene_name "EHBP1"; gene_source "ensembl"; gene_biotype "protein_coding";
11	FAANG	TSS	61285991	61286002	.	+	.	gene_id "ENSBTAG00000044173"; gene_version "3"; gene_name "EHBP1"; gene_source "ensembl"; gene_biotype "protein_coding";
11	FAANG	TSS	61330562	61330602	.	+	.	gene_id "ENSBTAG00000044173"; gene_version "3"; gene_name "EHBP1"; gene_source "ensembl"; gene_biotype "protein_coding";
11	FAANG	TSS	61332120	61332121	.	+	.	gene_id "ENSBTAG00000044173"; gene_version "3"; gene_name "EHBP1"; gene_source "ensembl"; gene_biotype "protein_coding";
11	FAANG	TSS	61539118	61539130	.	+	.	gene_id "ENSBTAG00000044173"; gene_version "3"; gene_name "EHBP1"; gene_source "ensembl"; gene_biotype "protein_coding";
11	FAANG	TSS	61544676	61544702	.	+	.	gene_id "ENSBTAG00000006760"; gene_version "5"; gene_name "OTX1"; gene_source "ensembl"; gene_biotype "protein_coding";
11	FAANG	TSS	62023171	62023233	.	-	.	gene_id "ENSBTAG00000005151"; gene_version "5"; gene_name "WDPCP"; gene_source "ensembl"; gene_biotype "protein_coding";
11	FAANG	TSS	62023247	62023318	.	+	.	gene_id "ENSBTAG00000019295"; gene_version "6"; gene_name "MDH1"; gene_source "ensembl"; gene_biotype "protein_coding";
11	FAANG	TSS	62023399	62023476	.	-	.	gene_id "ENSBTAG00000005151"; gene_version "5"; gene_name "WDPCP"; gene_source "ensembl"; gene_biotype "protein_coding";
11	FAANG	TSS	62023485	62023702	.	+	.	gene_id "ENSBTAG00000019295"; gene_version "6"; gene_name "MDH1"; gene_source "ensembl"; gene_biotype "protein_coding";
11	FAANG	TSS	62046015	62046022	.	+	.	gene_id "ENSBTAG00000019295"; gene_version "6"; gene_name "MDH1"; gene_source "ensembl"; gene_biotype "protein_coding";
11	FAANG	TSS	62288354	62288481	.	+	.	gene_id "ENSBTAG00000000111"; gene_version "6"; gene_name "UGP2"; gene_source "ensembl"; gene_biotype "protein_coding";
11	FAANG	TSS	62289088	62289223	.	+	.	gene_id "ENSBTAG00000000111"; gene_version "6"; gene_name "UGP2"; gene_source "ensembl"; gene_biotype "protein_coding";
11	FAANG	TSS	62289552	62290109	.	+	.	gene_id "ENSBTAG00000000111"; gene_version "6"; gene_name "UGP2"; gene_source "ensembl"; gene_biotype "protein_coding";
11	FAANG	TSS	62290603	62290619	.	+	.	gene_id "ENSBTAG00000000111"; gene_version "6"; gene_name "UGP2"; gene_source "ensembl"; gene_biotype "protein_coding";
11	FAANG	TSS	62331165	62331174	.	+	.	gene_id "ENSBTAG00000000111"; gene_version "6"; gene_name "UGP2"; gene_source "ensembl"; gene_biotype "protein_coding";
11	FAANG	TSS	62448559	62448655	.	-	.	gene_id "ENSBTAG00000000115"; gene_version "6"; gene_name "VPS54"; gene_source "ensembl"; gene_biotype "protein_coding";
11	FAANG	TSS	62448991	62449005	.	-	.	gene_id "ENSBTAG00000000115"; gene_version "6"; gene_name "VPS54"; gene_source "ensembl"; gene_biotype "protein_coding";
11	FAANG	TSS	62449174	62449184	.	-	.	gene_id "ENSBTAG00000000115"; gene_version "6"; gene_name "VPS54"; gene_source "ensembl"; gene_biotype "protein_coding";
11	FAANG	TSS	62449592	62449632	.	-	.	gene_id "ENSBTAG00000000115"; gene_version "6"; gene_name "VPS54"; gene_source "ensembl"; gene_biotype "protein_coding";
11	FAANG	TSS	62492065	62492079	.	-	.	gene_id "ENSBTAG00000000115"; gene_version "6"; gene_name "VPS54"; gene_source "ensembl"; gene_biotype "protein_coding";
11	FAANG	TSS	62492745	62492765	.	-	.	gene_id "ENSBTAG00000000115"; gene_version "6"; gene_name "VPS54"; gene_source "ensembl"; gene_biotype "protein_coding";
11	FAANG	TSS	62518115	62518244	.	-	.	gene_id "ENSBTAG00000020865"; gene_version "6"; gene_name "PELI1"; gene_source "ensembl"; gene_biotype "protein_coding";
11	FAANG	TSS	62532696	62532711	.	-	.	gene_id "ENSBTAG00000020865"; gene_version "6"; gene_name "PELI1"; gene_source "ensembl"; gene_biotype "protein_coding";
11	FAANG	TSS	62573723	62573815	.	-	.	gene_id "ENSBTAG00000020865"; gene_version "6"; gene_name "PELI1"; gene_source "ensembl"; gene_biotype "protein_coding";
11	FAANG	TSS	62858530	62858787	.	+	.	gene_id "ENSBTAG00000055296"; gene_version "1"; gene_name "LGALSL"; gene_source "ensembl"; gene_biotype "protein_coding";
11	FAANG	TSS	62858966	62858979	.	-	.	gene_id "ENSBTAG00000048449"; gene_version "1"; gene_source "ensembl"; gene_biotype "lncRNA";
11	FAANG	TSS	62865191	62865289	.	+	.	gene_id "ENSBTAG00000055296"; gene_version "1"; gene_name "LGALSL"; gene_source "ensembl"; gene_biotype "protein_coding";
11	FAANG	TSS	62865883	62865897	.	+	.	gene_id "ENSBTAG00000055296"; gene_version "1"; gene_name "LGALSL"; gene_source "ensembl"; gene_biotype "protein_coding";
11	FAANG	TSS	62922644	62922664	.	+	.	gene_id "ENSBTAG00000009299"; gene_version "7"; gene_name "AFTPH"; gene_source "ensembl"; gene_biotype "protein_coding";
11	FAANG	TSS	62923098	62923264	.	+	.	gene_id "ENSBTAG00000009299"; gene_version "7"; gene_name "AFTPH"; gene_source "ensembl"; gene_biotype "protein_coding";
11	FAANG	TSS	62923862	62923887	.	+	.	gene_id "ENSBTAG00000009299"; gene_version "7"; gene_name "AFTPH"; gene_source "ensembl"; gene_biotype "protein_coding";
11	FAANG	TSS	63037494	63037598	.	-	.	gene_id "ENSBTAG00000049341"; gene_version "1"; gene_name "SERTAD2"; gene_source "ensembl"; gene_biotype "protein_coding";
11	FAANG	TSS	63038719	63038729	.	-	.	gene_id "ENSBTAG00000049341"; gene_version "1"; gene_name "SERTAD2"; gene_source "ensembl"; gene_biotype "protein_coding";
11	FAANG	TSS	63058422	63058599	.	-	.	gene_id "ENSBTAG00000049341"; gene_version "1"; gene_name "SERTAD2"; gene_source "ensembl"; gene_biotype "protein_coding";
11	FAANG	TSS	63150130	63150152	.	-	.	gene_id "ENSBTAG00000049341"; gene_version "1"; gene_name "SERTAD2"; gene_source "ensembl"; gene_biotype "protein_coding";
11	FAANG	TSS	63150511	63150855	.	-	.	gene_id "ENSBTAG00000049341"; gene_version "1"; gene_name "SERTAD2"; gene_source "ensembl"; gene_biotype "protein_coding";
11	FAANG	TSS	63151620	63151731	.	-	.	gene_id "ENSBTAG00000049341"; gene_version "1"; gene_name "SERTAD2"; gene_source "ensembl"; gene_biotype "protein_coding";
11	FAANG	TSS	63332371	63332410	.	+	.	gene_id "ENSBTAG00000050435"; gene_version "1"; gene_source "ensembl"; gene_biotype "protein_coding";
11	FAANG	TSS	63379565	63379652	.	+	.	gene_id "ENSBTAG00000007763"; gene_version "6"; gene_name "SLC1A4"; gene_source "ensembl"; gene_biotype "protein_coding";
11	FAANG	TSS	63443943	63444047	.	+	.	gene_id "ENSBTAG00000016717"; gene_version "5"; gene_name "CEP68"; gene_source "ensembl"; gene_biotype "protein_coding";
11	FAANG	TSS	63468536	63468549	.	+	.	gene_id "ENSBTAG00000016717"; gene_version "5"; gene_name "CEP68"; gene_source "ensembl"; gene_biotype "protein_coding";
11	FAANG	TSS	63500577	63500872	.	-	.	gene_id "ENSBTAG00000016720"; gene_version "6"; gene_name "RAB1A"; gene_source "ensembl"; gene_biotype "protein_coding";
11	FAANG	TSS	63594728	63594899	.	+	.	gene_id "ENSBTAG00000009761"; gene_version "6"; gene_name "ACTR2"; gene_source "ensembl"; gene_biotype "protein_coding";
11	FAANG	TSS	63631407	63631427	.	+	.	gene_id "ENSBTAG00000009761"; gene_version "6"; gene_name "ACTR2"; gene_source "ensembl"; gene_biotype "protein_coding";
11	FAANG	TSS	63631649	63631856	.	+	.	gene_id "ENSBTAG00000009761"; gene_version "6"; gene_name "ACTR2"; gene_source "ensembl"; gene_biotype "protein_coding";
11	FAANG	TSS	63679979	63679995	.	-	.	gene_id "ENSBTAG00000019456"; gene_version "6"; gene_name "SPRED2"; gene_source "ensembl"; gene_biotype "protein_coding";
11	FAANG	TSS	63680551	63680565	.	-	.	gene_id "ENSBTAG00000019456"; gene_version "6"; gene_name "SPRED2"; gene_source "ensembl"; gene_biotype "protein_coding";
11	FAANG	TSS	63738315	63738414	.	-	.	gene_id "ENSBTAG00000019456"; gene_version "6"; gene_name "SPRED2"; gene_source "ensembl"; gene_biotype "protein_coding";
11	FAANG	TSS	63801190	63801306	.	-	.	gene_id "ENSBTAG00000019456"; gene_version "6"; gene_name "SPRED2"; gene_source "ensembl"; gene_biotype "protein_coding";
11	FAANG	TSS	63804506	63804524	.	-	.	gene_id "ENSBTAG00000019456"; gene_version "6"; gene_name "SPRED2"; gene_source "ensembl"; gene_biotype "protein_coding";
11	FAANG	TSS	64808361	64808716	.	+	.	gene_id "ENSBTAG00000008448"; gene_version "5"; gene_name "MEIS1"; gene_source "ensembl"; gene_biotype "protein_coding";
11	FAANG	TSS	64810776	64810942	.	+	.	gene_id "ENSBTAG00000008448"; gene_version "5"; gene_name "MEIS1"; gene_source "ensembl"; gene_biotype "protein_coding";
11	FAANG	TSS	64811429	64811453	.	+	.	gene_id "ENSBTAG00000008448"; gene_version "5"; gene_name "MEIS1"; gene_source "ensembl"; gene_biotype "protein_coding";
11	FAANG	TSS	64812686	64812770	.	+	.	gene_id "ENSBTAG00000008448"; gene_version "5"; gene_name "MEIS1"; gene_source "ensembl"; gene_biotype "protein_coding";
11	FAANG	TSS	64813720	64813738	.	+	.	gene_id "ENSBTAG00000008448"; gene_version "5"; gene_name "MEIS1"; gene_source "ensembl"; gene_biotype "protein_coding";
11	FAANG	TSS	64813946	64813959	.	+	.	gene_id "ENSBTAG00000008448"; gene_version "5"; gene_name "MEIS1"; gene_source "ensembl"; gene_biotype "protein_coding";
11	FAANG	TSS	64814219	64814228	.	+	.	gene_id "ENSBTAG00000008448"; gene_version "5"; gene_name "MEIS1"; gene_source "ensembl"; gene_biotype "protein_coding";
11	FAANG	TSS	65838817	65838942	.	+	.	gene_id "ENSBTAG00000011727"; gene_version "5"; gene_name "ETAA1"; gene_source "ensembl"; gene_biotype "protein_coding";
11	FAANG	TSS	66513608	66513734	.	-	.	gene_id "ENSBTAG00000049002"; gene_version "1"; gene_name "C1D"; gene_source "ensembl"; gene_biotype "protein_coding";
11	FAANG	TSS	66519003	66519014	.	-	.	gene_id "ENSBTAG00000049002"; gene_version "1"; gene_name "C1D"; gene_source "ensembl"; gene_biotype "protein_coding";
11	FAANG	TSS	66589109	66589205	.	-	.	gene_id "ENSBTAG00000010595"; gene_version "4"; gene_name "WDR92"; gene_source "ensembl"; gene_biotype "protein_coding";
11	FAANG	TSS	66589446	66589587	.	+	.	gene_id "ENSBTAG00000010604"; gene_version "4"; gene_name "PNO1"; gene_source "ensembl"; gene_biotype "protein_coding";
11	FAANG	TSS	66605285	66605299	.	-	.	gene_id "ENSBTAG00000010619"; gene_version "3"; gene_name "PPP3R1"; gene_source "ensembl"; gene_biotype "protein_coding";
11	FAANG	TSS	66667410	66667528	.	-	.	gene_id "ENSBTAG00000010619"; gene_version "3"; gene_name "PPP3R1"; gene_source "ensembl"; gene_biotype "protein_coding";
11	FAANG	TSS	66667772	66667915	.	-	.	gene_id "ENSBTAG00000010619"; gene_version "3"; gene_name "PPP3R1"; gene_source "ensembl"; gene_biotype "protein_coding";
11	FAANG	TSS	66671286	66671299	.	-	.	gene_id "ENSBTAG00000010619"; gene_version "3"; gene_name "PPP3R1"; gene_source "ensembl"; gene_biotype "protein_coding";
11	FAANG	TSS	66729064	66729145	.	-	.	gene_id "ENSBTAG00000001408"; gene_version "4"; gene_name "CNRIP1"; gene_source "ensembl"; gene_biotype "protein_coding";
11	FAANG	TSS	66729417	66729553	.	-	.	gene_id "ENSBTAG00000001408"; gene_version "4"; gene_name "CNRIP1"; gene_source "ensembl"; gene_biotype "protein_coding";
11	FAANG	TSS	66730132	66730218	.	+	.	gene_id "ENSBTAG00000009658"; gene_version "6"; gene_name "PLEK"; gene_source "ensembl"; gene_biotype "protein_coding";
11	FAANG	TSS	66787588	66787687	.	+	.	gene_id "ENSBTAG00000009658"; gene_version "6"; gene_name "PLEK"; gene_source "ensembl"; gene_biotype "protein_coding";
11	FAANG	TSS	66796858	66796885	.	+	.	gene_id "ENSBTAG00000009658"; gene_version "6"; gene_name "PLEK"; gene_source "ensembl"; gene_biotype "protein_coding";
11	FAANG	TSS	66801165	66801186	.	+	.	gene_id "ENSBTAG00000009658"; gene_version "6"; gene_name "PLEK"; gene_source "ensembl"; gene_biotype "protein_coding";
11	FAANG	TSS	66814237	66814448	.	+	.	gene_id "ENSBTAG00000009658"; gene_version "6"; gene_name "PLEK"; gene_source "ensembl"; gene_biotype "protein_coding";
11	FAANG	TSS	66864791	66864827	.	-	.	gene_id "ENSBTAG00000047772"; gene_version "2"; gene_name "FBXO48"; gene_source "ensembl"; gene_biotype "protein_coding";
11	FAANG	TSS	66865001	66865107	.	-	.	gene_id "ENSBTAG00000047772"; gene_version "2"; gene_name "FBXO48"; gene_source "ensembl"; gene_biotype "protein_coding";
11	FAANG	TSS	66865172	66865506	.	+	.	gene_id "ENSBTAG00000018401"; gene_version "6"; gene_name "APLF"; gene_source "ensembl"; gene_biotype "protein_coding";
11	FAANG	TSS	66874036	66874047	.	+	.	gene_id "ENSBTAG00000018401"; gene_version "6"; gene_name "APLF"; gene_source "ensembl"; gene_biotype "protein_coding";
11	FAANG	TSS	66880590	66880593	.	+	.	gene_id "ENSBTAG00000018401"; gene_version "6"; gene_name "APLF"; gene_source "ensembl"; gene_biotype "protein_coding";
11	FAANG	TSS	66906956	66906957	.	+	.	gene_id "ENSBTAG00000018401"; gene_version "6"; gene_name "APLF"; gene_source "ensembl"; gene_biotype "protein_coding";
11	FAANG	TSS	66923265	66923270	.	+	.	gene_id "ENSBTAG00000018401"; gene_version "6"; gene_name "APLF"; gene_source "ensembl"; gene_biotype "protein_coding";
11	FAANG	TSS	67007055	67007096	.	+	.	gene_id "ENSBTAG00000050333"; gene_version "1"; gene_name "PROKR1"; gene_source "ensembl"; gene_biotype "protein_coding";
11	FAANG	TSS	67007735	67007739	.	+	.	gene_id "ENSBTAG00000050333"; gene_version "1"; gene_name "PROKR1"; gene_source "ensembl"; gene_biotype "protein_coding";
11	FAANG	TSS	67091057	67091213	.	+	.	gene_id "ENSBTAG00000023976"; gene_version "5"; gene_name "ARHGAP25"; gene_source "ensembl"; gene_biotype "protein_coding";
11	FAANG	TSS	67091728	67091743	.	+	.	gene_id "ENSBTAG00000023976"; gene_version "5"; gene_name "ARHGAP25"; gene_source "ensembl"; gene_biotype "protein_coding";
11	FAANG	TSS	67134335	67134590	.	+	.	gene_id "ENSBTAG00000023976"; gene_version "5"; gene_name "ARHGAP25"; gene_source "ensembl"; gene_biotype "protein_coding";
11	FAANG	TSS	67157604	67157720	.	+	.	gene_id "ENSBTAG00000023976"; gene_version "5"; gene_name "ARHGAP25"; gene_source "ensembl"; gene_biotype "protein_coding";
11	FAANG	TSS	67164963	67164971	.	+	.	gene_id "ENSBTAG00000023976"; gene_version "5"; gene_name "ARHGAP25"; gene_source "ensembl"; gene_biotype "protein_coding";
11	FAANG	TSS	67170970	67170972	.	+	.	gene_id "ENSBTAG00000023976"; gene_version "5"; gene_name "ARHGAP25"; gene_source "ensembl"; gene_biotype "protein_coding";
11	FAANG	TSS	67247882	67247907	.	+	.	gene_id "ENSBTAG00000038835"; gene_version "2"; gene_name "GKN3P"; gene_source "ensembl"; gene_biotype "protein_coding";
11	FAANG	TSS	67271185	67271296	.	+	.	gene_id "ENSBTAG00000038835"; gene_version "2"; gene_name "GKN3P"; gene_source "ensembl"; gene_biotype "protein_coding";
11	FAANG	TSS	67274399	67274402	.	+	.	gene_id "ENSBTAG00000038835"; gene_version "2"; gene_name "GKN3P"; gene_source "ensembl"; gene_biotype "protein_coding";
11	FAANG	TSS	67294263	67294282	.	-	.	gene_id "ENSBTAG00000017199"; gene_version "6"; gene_name "GKN2"; gene_source "ensembl"; gene_biotype "protein_coding";
11	FAANG	TSS	67308808	67308879	.	+	.	gene_id "ENSBTAG00000012949"; gene_version "3"; gene_name "GKN1"; gene_source "ensembl"; gene_biotype "protein_coding";
11	FAANG	TSS	67359737	67359847	.	+	.	gene_id "ENSBTAG00000007808"; gene_version "7"; gene_name "ANTXR1"; gene_source "ensembl"; gene_biotype "protein_coding";
11	FAANG	TSS	67359993	67360090	.	+	.	gene_id "ENSBTAG00000007808"; gene_version "7"; gene_name "ANTXR1"; gene_source "ensembl"; gene_biotype "protein_coding";
11	FAANG	TSS	67370941	67370984	.	+	.	gene_id "ENSBTAG00000007808"; gene_version "7"; gene_name "ANTXR1"; gene_source "ensembl"; gene_biotype "protein_coding";
11	FAANG	TSS	67391239	67391261	.	+	.	gene_id "ENSBTAG00000007808"; gene_version "7"; gene_name "ANTXR1"; gene_source "ensembl"; gene_biotype "protein_coding";
11	FAANG	TSS	67417534	67417534	.	+	.	gene_id "ENSBTAG00000007808"; gene_version "7"; gene_name "ANTXR1"; gene_source "ensembl"; gene_biotype "protein_coding";
11	FAANG	TSS	67543594	67543597	.	+	.	gene_id "ENSBTAG00000007808"; gene_version "7"; gene_name "ANTXR1"; gene_source "ensembl"; gene_biotype "protein_coding";
11	FAANG	TSS	67544159	67544168	.	+	.	gene_id "ENSBTAG00000007808"; gene_version "7"; gene_name "ANTXR1"; gene_source "ensembl"; gene_biotype "protein_coding";
11	FAANG	TSS	67614360	67614498	.	+	.	gene_id "ENSBTAG00000007808"; gene_version "7"; gene_name "ANTXR1"; gene_source "ensembl"; gene_biotype "protein_coding";
11	FAANG	TSS	67732579	67732594	.	-	.	gene_id "ENSBTAG00000017626"; gene_version "6"; gene_name "GFPT1"; gene_source "ensembl"; gene_biotype "protein_coding";
11	FAANG	TSS	67765653	67765723	.	-	.	gene_id "ENSBTAG00000017626"; gene_version "6"; gene_name "GFPT1"; gene_source "ensembl"; gene_biotype "protein_coding";
11	FAANG	TSS	67766678	67766789	.	-	.	gene_id "ENSBTAG00000017626"; gene_version "6"; gene_name "GFPT1"; gene_source "ensembl"; gene_biotype "protein_coding";
11	FAANG	TSS	67775956	67776054	.	-	.	gene_id "ENSBTAG00000017626"; gene_version "6"; gene_name "GFPT1"; gene_source "ensembl"; gene_biotype "protein_coding";
11	FAANG	TSS	67807839	67807976	.	-	.	gene_id "ENSBTAG00000000141"; gene_version "3"; gene_name "NFU1"; gene_source "ensembl"; gene_biotype "protein_coding";
11	FAANG	TSS	67863051	67863072	.	-	.	gene_id "ENSBTAG00000009343"; gene_version "5"; gene_name "AAK1"; gene_source "ensembl"; gene_biotype "protein_coding";
11	FAANG	TSS	67873217	67873235	.	-	.	gene_id "ENSBTAG00000009343"; gene_version "5"; gene_name "AAK1"; gene_source "ensembl"; gene_biotype "protein_coding";
11	FAANG	TSS	67884328	67884335	.	-	.	gene_id "ENSBTAG00000009343"; gene_version "5"; gene_name "AAK1"; gene_source "ensembl"; gene_biotype "protein_coding";
11	FAANG	TSS	67991283	67991380	.	-	.	gene_id "ENSBTAG00000009343"; gene_version "5"; gene_name "AAK1"; gene_source "ensembl"; gene_biotype "protein_coding";
11	FAANG	TSS	68096457	68096481	.	+	.	gene_id "ENSBTAG00000001105"; gene_version "6"; gene_name "ANXA4"; gene_source "ensembl"; gene_biotype "protein_coding";
11	FAANG	TSS	68096738	68096825	.	+	.	gene_id "ENSBTAG00000001105"; gene_version "6"; gene_name "ANXA4"; gene_source "ensembl"; gene_biotype "protein_coding";
11	FAANG	TSS	68151250	68151258	.	+	.	gene_id "ENSBTAG00000001105"; gene_version "6"; gene_name "ANXA4"; gene_source "ensembl"; gene_biotype "protein_coding";
11	FAANG	TSS	68159228	68159239	.	+	.	gene_id "ENSBTAG00000001105"; gene_version "6"; gene_name "ANXA4"; gene_source "ensembl"; gene_biotype "protein_coding";
11	FAANG	TSS	68176800	68177016	.	+	.	gene_id "ENSBTAG00000001108"; gene_version "6"; gene_name "GMCL1"; gene_source "ensembl"; gene_biotype "protein_coding";
11	FAANG	TSS	68203051	68203063	.	+	.	gene_id "ENSBTAG00000001108"; gene_version "6"; gene_name "GMCL1"; gene_source "ensembl"; gene_biotype "protein_coding";
11	FAANG	TSS	68242017	68242107	.	+	.	gene_id "ENSBTAG00000037746"; gene_version "2"; gene_name "SNRNP27"; gene_source "ensembl"; gene_biotype "protein_coding";
11	FAANG	TSS	68243254	68243266	.	+	.	gene_id "ENSBTAG00000037746"; gene_version "2"; gene_name "SNRNP27"; gene_source "ensembl"; gene_biotype "protein_coding";
11	FAANG	TSS	68246638	68246651	.	+	.	gene_id "ENSBTAG00000001042"; gene_version "6"; gene_name "MXD1"; gene_source "ensembl"; gene_biotype "protein_coding";
11	FAANG	TSS	68246638	68246651	.	+	.	gene_id "ENSBTAG00000037746"; gene_version "2"; gene_name "SNRNP27"; gene_source "ensembl"; gene_biotype "protein_coding";
11	FAANG	TSS	68258935	68258949	.	+	.	gene_id "ENSBTAG00000001042"; gene_version "6"; gene_name "MXD1"; gene_source "ensembl"; gene_biotype "protein_coding";
11	FAANG	TSS	68259652	68259764	.	+	.	gene_id "ENSBTAG00000001042"; gene_version "6"; gene_name "MXD1"; gene_source "ensembl"; gene_biotype "protein_coding";
11	FAANG	TSS	68260154	68260179	.	+	.	gene_id "ENSBTAG00000001042"; gene_version "6"; gene_name "MXD1"; gene_source "ensembl"; gene_biotype "protein_coding";
11	FAANG	TSS	68278657	68278667	.	+	.	gene_id "ENSBTAG00000001042"; gene_version "6"; gene_name "MXD1"; gene_source "ensembl"; gene_biotype "protein_coding";
11	FAANG	TSS	68281434	68281601	.	+	.	gene_id "ENSBTAG00000001042"; gene_version "6"; gene_name "MXD1"; gene_source "ensembl"; gene_biotype "protein_coding";
11	FAANG	TSS	68282453	68282585	.	+	.	gene_id "ENSBTAG00000001042"; gene_version "6"; gene_name "MXD1"; gene_source "ensembl"; gene_biotype "protein_coding";
11	FAANG	TSS	68304301	68304361	.	-	.	gene_id "ENSBTAG00000006497"; gene_version "6"; gene_name "ASPRV1"; gene_source "ensembl"; gene_biotype "protein_coding";
11	FAANG	TSS	68411159	68411343	.	+	.	gene_id "ENSBTAG00000008985"; gene_version "5"; gene_name "PCBP1"; gene_source "ensembl"; gene_biotype "protein_coding";
11	FAANG	TSS	68411737	68411780	.	+	.	gene_id "ENSBTAG00000008985"; gene_version "5"; gene_name "PCBP1"; gene_source "ensembl"; gene_biotype "protein_coding";
11	FAANG	TSS	68486495	68486530	.	-	.	gene_id "ENSBTAG00000016939"; gene_version "3"; gene_name "C11H2orf42"; gene_source "ensembl"; gene_biotype "protein_coding";
11	FAANG	TSS	68513125	68513175	.	-	.	gene_id "ENSBTAG00000016939"; gene_version "3"; gene_name "C11H2orf42"; gene_source "ensembl"; gene_biotype "protein_coding";
11	FAANG	TSS	68554860	68555037	.	-	.	gene_id "ENSBTAG00000019182"; gene_version "4"; gene_name "TIA1"; gene_source "ensembl"; gene_biotype "protein_coding";
11	FAANG	TSS	68555315	68555359	.	+	.	gene_id "ENSBTAG00000002783"; gene_version "6"; gene_name "PCYOX1"; gene_source "ensembl"; gene_biotype "protein_coding";
11	FAANG	TSS	68588174	68588273	.	+	.	gene_id "ENSBTAG00000002783"; gene_version "6"; gene_name "PCYOX1"; gene_source "ensembl"; gene_biotype "protein_coding";
11	FAANG	TSS	68588487	68588497	.	+	.	gene_id "ENSBTAG00000002783"; gene_version "6"; gene_name "PCYOX1"; gene_source "ensembl"; gene_biotype "protein_coding";
11	FAANG	TSS	68611407	68611492	.	-	.	gene_id "ENSBTAG00000053210"; gene_version "1"; gene_name "SNRPG"; gene_source "ensembl"; gene_biotype "protein_coding";
11	FAANG	TSS	68660566	68660646	.	-	.	gene_id "ENSBTAG00000001662"; gene_version "6"; gene_name "EHD3"; gene_source "ensembl"; gene_biotype "protein_coding";
11	FAANG	TSS	68661606	68661842	.	-	.	gene_id "ENSBTAG00000001662"; gene_version "6"; gene_name "EHD3"; gene_source "ensembl"; gene_biotype "protein_coding";
11	FAANG	TSS	68689133	68689318	.	-	.	gene_id "ENSBTAG00000001662"; gene_version "6"; gene_name "EHD3"; gene_source "ensembl"; gene_biotype "protein_coding";
11	FAANG	TSS	68706440	68706442	.	+	.	gene_id "ENSBTAG00000015865"; gene_version "6"; gene_name "CAPN14"; gene_source "ensembl"; gene_biotype "protein_coding";
11	FAANG	TSS	68772646	68772702	.	+	.	gene_id "ENSBTAG00000021735"; gene_version "6"; gene_name "GALNT14"; gene_source "ensembl"; gene_biotype "protein_coding";
11	FAANG	TSS	69059543	69059554	.	+	.	gene_id "ENSBTAG00000008946"; gene_version "5"; gene_name "CAPN13"; gene_source "ensembl"; gene_biotype "protein_coding";
11	FAANG	TSS	69068485	69068537	.	+	.	gene_id "ENSBTAG00000008946"; gene_version "5"; gene_name "CAPN13"; gene_source "ensembl"; gene_biotype "protein_coding";
11	FAANG	TSS	69424213	69424326	.	-	.	gene_id "ENSBTAG00000054158"; gene_version "1"; gene_name "LCLAT1"; gene_source "ensembl"; gene_biotype "protein_coding";
11	FAANG	TSS	69507742	69507763	.	-	.	gene_id "ENSBTAG00000054158"; gene_version "1"; gene_name "LCLAT1"; gene_source "ensembl"; gene_biotype "protein_coding";
11	FAANG	TSS	69618590	69618602	.	-	.	gene_id "ENSBTAG00000026111"; gene_version "4"; gene_name "LBH"; gene_source "ensembl"; gene_biotype "protein_coding";
11	FAANG	TSS	69643885	69643928	.	-	.	gene_id "ENSBTAG00000026111"; gene_version "4"; gene_name "LBH"; gene_source "ensembl"; gene_biotype "protein_coding";
11	FAANG	TSS	69644856	69644881	.	-	.	gene_id "ENSBTAG00000026111"; gene_version "4"; gene_name "LBH"; gene_source "ensembl"; gene_biotype "protein_coding";
11	FAANG	TSS	69660575	69660578	.	-	.	gene_id "ENSBTAG00000026111"; gene_version "4"; gene_name "LBH"; gene_source "ensembl"; gene_biotype "protein_coding";
11	FAANG	TSS	69726299	69726361	.	-	.	gene_id "ENSBTAG00000023744"; gene_version "2"; gene_name "YPEL5"; gene_source "ensembl"; gene_biotype "protein_coding";
11	FAANG	TSS	69727298	69727484	.	-	.	gene_id "ENSBTAG00000023744"; gene_version "2"; gene_name "YPEL5"; gene_source "ensembl"; gene_biotype "protein_coding";
11	FAANG	TSS	69772619	69772650	.	+	.	gene_id "ENSBTAG00000007379"; gene_version "7"; gene_name "ALK"; gene_source "ensembl"; gene_biotype "protein_coding";
11	FAANG	TSS	70543955	70543963	.	+	.	gene_id "ENSBTAG00000007379"; gene_version "7"; gene_name "ALK"; gene_source "ensembl"; gene_biotype "protein_coding";
11	FAANG	TSS	70635095	70635116	.	+	.	gene_id "ENSBTAG00000007379"; gene_version "7"; gene_name "ALK"; gene_source "ensembl"; gene_biotype "protein_coding";
11	FAANG	TSS	70671474	70671489	.	-	.	gene_id "ENSBTAG00000007378"; gene_version "5"; gene_name "CLIP4"; gene_source "ensembl"; gene_biotype "protein_coding";
11	FAANG	TSS	70732576	70732716	.	-	.	gene_id "ENSBTAG00000007378"; gene_version "5"; gene_name "CLIP4"; gene_source "ensembl"; gene_biotype "protein_coding";
11	FAANG	TSS	70734256	70734326	.	-	.	gene_id "ENSBTAG00000007378"; gene_version "5"; gene_name "CLIP4"; gene_source "ensembl"; gene_biotype "protein_coding";
11	FAANG	TSS	70747590	70747644	.	-	.	gene_id "ENSBTAG00000007378"; gene_version "5"; gene_name "CLIP4"; gene_source "ensembl"; gene_biotype "protein_coding";
11	FAANG	TSS	70771017	70771048	.	-	.	gene_id "ENSBTAG00000007378"; gene_version "5"; gene_name "CLIP4"; gene_source "ensembl"; gene_biotype "protein_coding";
11	FAANG	TSS	70835421	70835461	.	+	.	gene_id "ENSBTAG00000050766"; gene_version "1"; gene_source "ensembl"; gene_biotype "lncRNA";
11	FAANG	TSS	70851082	70851098	.	-	.	gene_id "ENSBTAG00000044021"; gene_version "3"; gene_name "TOGARAM2"; gene_source "ensembl"; gene_biotype "protein_coding";
11	FAANG	TSS	70905446	70905538	.	-	.	gene_id "ENSBTAG00000018196"; gene_version "6"; gene_name "WDR43"; gene_source "ensembl"; gene_biotype "protein_coding";
11	FAANG	TSS	70915645	70915717	.	+	.	gene_id "ENSBTAG00000053233"; gene_version "1"; gene_name "TRMT61B"; gene_source "ensembl"; gene_biotype "protein_coding";
11	FAANG	TSS	70967829	70967904	.	-	.	gene_id "ENSBTAG00000031347"; gene_version "4"; gene_name "SPDYA"; gene_source "ensembl"; gene_biotype "protein_coding";
11	FAANG	TSS	70976848	70976861	.	-	.	gene_id "ENSBTAG00000012447"; gene_version "6"; gene_name "PPP1CB"; gene_source "ensembl"; gene_biotype "protein_coding";
11	FAANG	TSS	70977377	70977385	.	-	.	gene_id "ENSBTAG00000012447"; gene_version "6"; gene_name "PPP1CB"; gene_source "ensembl"; gene_biotype "protein_coding";
11	FAANG	TSS	71011793	71011808	.	-	.	gene_id "ENSBTAG00000012447"; gene_version "6"; gene_name "PPP1CB"; gene_source "ensembl"; gene_biotype "protein_coding";
11	FAANG	TSS	71012091	71012128	.	-	.	gene_id "ENSBTAG00000012447"; gene_version "6"; gene_name "PPP1CB"; gene_source "ensembl"; gene_biotype "protein_coding";
11	FAANG	TSS	71012267	71012689	.	-	.	gene_id "ENSBTAG00000012447"; gene_version "6"; gene_name "PPP1CB"; gene_source "ensembl"; gene_biotype "protein_coding";
11	FAANG	TSS	71149265	71149272	.	-	.	gene_id "ENSBTAG00000018669"; gene_version "5"; gene_name "PLB1"; gene_source "ensembl"; gene_biotype "protein_coding";
11	FAANG	TSS	71163990	71164010	.	-	.	gene_id "ENSBTAG00000018669"; gene_version "5"; gene_name "PLB1"; gene_source "ensembl"; gene_biotype "protein_coding";
11	FAANG	TSS	71164583	71164597	.	-	.	gene_id "ENSBTAG00000018669"; gene_version "5"; gene_name "PLB1"; gene_source "ensembl"; gene_biotype "protein_coding";
11	FAANG	TSS	71254147	71254169	.	-	.	gene_id "ENSBTAG00000052885"; gene_version "1"; gene_source "ensembl"; gene_biotype "lncRNA";
11	FAANG	TSS	71254147	71254169	.	-	.	gene_id "ENSBTAG00000018669"; gene_version "5"; gene_name "PLB1"; gene_source "ensembl"; gene_biotype "protein_coding";
11	FAANG	TSS	71261410	71261411	.	-	.	gene_id "ENSBTAG00000052885"; gene_version "1"; gene_source "ensembl"; gene_biotype "lncRNA";
11	FAANG	TSS	71264967	71264981	.	-	.	gene_id "ENSBTAG00000052885"; gene_version "1"; gene_source "ensembl"; gene_biotype "lncRNA";
11	FAANG	TSS	71340900	71340911	.	-	.	gene_id "ENSBTAG00000023929"; gene_version "5"; gene_name "FOSL2"; gene_source "ensembl"; gene_biotype "protein_coding";
11	FAANG	TSS	71341416	71341440	.	-	.	gene_id "ENSBTAG00000023929"; gene_version "5"; gene_name "FOSL2"; gene_source "ensembl"; gene_biotype "protein_coding";
11	FAANG	TSS	71341929	71341940	.	-	.	gene_id "ENSBTAG00000023929"; gene_version "5"; gene_name "FOSL2"; gene_source "ensembl"; gene_biotype "protein_coding";
11	FAANG	TSS	71357967	71358011	.	-	.	gene_id "ENSBTAG00000023929"; gene_version "5"; gene_name "FOSL2"; gene_source "ensembl"; gene_biotype "protein_coding";
11	FAANG	TSS	71360005	71360136	.	-	.	gene_id "ENSBTAG00000023929"; gene_version "5"; gene_name "FOSL2"; gene_source "ensembl"; gene_biotype "protein_coding";
11	FAANG	TSS	71360610	71360769	.	-	.	gene_id "ENSBTAG00000023929"; gene_version "5"; gene_name "FOSL2"; gene_source "ensembl"; gene_biotype "protein_coding";
11	FAANG	TSS	71416461	71416515	.	-	.	gene_id "ENSBTAG00000031335"; gene_version "3"; gene_name "BABAM2"; gene_source "ensembl"; gene_biotype "protein_coding";
11	FAANG	TSS	71417592	71417605	.	-	.	gene_id "ENSBTAG00000031335"; gene_version "3"; gene_name "BABAM2"; gene_source "ensembl"; gene_biotype "protein_coding";
11	FAANG	TSS	71635772	71635786	.	-	.	gene_id "ENSBTAG00000031335"; gene_version "3"; gene_name "BABAM2"; gene_source "ensembl"; gene_biotype "protein_coding";
11	FAANG	TSS	71835182	71835221	.	+	.	gene_id "ENSBTAG00000031332"; gene_version "4"; gene_name "RBKS"; gene_source "ensembl"; gene_biotype "protein_coding";
11	FAANG	TSS	71835594	71835707	.	-	.	gene_id "ENSBTAG00000031335"; gene_version "3"; gene_name "BABAM2"; gene_source "ensembl"; gene_biotype "protein_coding";
11	FAANG	TSS	71835727	71835760	.	+	.	gene_id "ENSBTAG00000031332"; gene_version "4"; gene_name "RBKS"; gene_source "ensembl"; gene_biotype "protein_coding";
11	FAANG	TSS	71835964	71835981	.	-	.	gene_id "ENSBTAG00000031335"; gene_version "3"; gene_name "BABAM2"; gene_source "ensembl"; gene_biotype "protein_coding";
11	FAANG	TSS	71836005	71836069	.	+	.	gene_id "ENSBTAG00000031332"; gene_version "4"; gene_name "RBKS"; gene_source "ensembl"; gene_biotype "protein_coding";
11	FAANG	TSS	71940537	71940889	.	-	.	gene_id "ENSBTAG00000055077"; gene_version "1"; gene_name "MRPL33"; gene_source "ensembl"; gene_biotype "protein_coding";
11	FAANG	TSS	72017097	72017108	.	-	.	gene_id "ENSBTAG00000018680"; gene_version "5"; gene_source "ensembl"; gene_biotype "protein_coding";
11	FAANG	TSS	72030052	72030150	.	-	.	gene_id "ENSBTAG00000018680"; gene_version "5"; gene_source "ensembl"; gene_biotype "protein_coding";
11	FAANG	TSS	72030353	72030447	.	+	.	gene_id "ENSBTAG00000003906"; gene_version "4"; gene_name "SUPT7L"; gene_source "ensembl"; gene_biotype "protein_coding";
11	FAANG	TSS	72067340	72067384	.	-	.	gene_id "ENSBTAG00000003904"; gene_version "5"; gene_name "GPN1"; gene_source "ensembl"; gene_biotype "protein_coding";
11	FAANG	TSS	72067382	72067532	.	+	.	gene_id "ENSBTAG00000049389"; gene_version "1"; gene_source "ensembl"; gene_biotype "protein_coding";
11	FAANG	TSS	72076640	72076652	.	-	.	gene_id "ENSBTAG00000003902"; gene_version "6"; gene_name "ZNF512"; gene_source "ensembl"; gene_biotype "protein_coding";
11	FAANG	TSS	72106233	72106446	.	-	.	gene_id "ENSBTAG00000003902"; gene_version "6"; gene_name "ZNF512"; gene_source "ensembl"; gene_biotype "protein_coding";
11	FAANG	TSS	72189751	72189924	.	+	.	gene_id "ENSBTAG00000018164"; gene_version "6"; gene_name "FNDC4"; gene_source "ensembl"; gene_biotype "protein_coding";
11	FAANG	TSS	72194982	72195152	.	+	.	gene_id "ENSBTAG00000052307"; gene_version "1"; gene_source "ensembl"; gene_biotype "protein_coding";
11	FAANG	TSS	72234236	72234422	.	-	.	gene_id "ENSBTAG00000018156"; gene_version "4"; gene_name "KRTCAP3"; gene_source "ensembl"; gene_biotype "protein_coding";
11	FAANG	TSS	72235161	72235173	.	-	.	gene_id "ENSBTAG00000018153"; gene_version "5"; gene_name "NRBP1"; gene_source "ensembl"; gene_biotype "protein_coding";
11	FAANG	TSS	72235161	72235173	.	-	.	gene_id "ENSBTAG00000018156"; gene_version "4"; gene_name "KRTCAP3"; gene_source "ensembl"; gene_biotype "protein_coding";
11	FAANG	TSS	72235460	72235472	.	-	.	gene_id "ENSBTAG00000018156"; gene_version "4"; gene_name "KRTCAP3"; gene_source "ensembl"; gene_biotype "protein_coding";
11	FAANG	TSS	72235460	72235472	.	-	.	gene_id "ENSBTAG00000018153"; gene_version "5"; gene_name "NRBP1"; gene_source "ensembl"; gene_biotype "protein_coding";
11	FAANG	TSS	72235620	72235632	.	-	.	gene_id "ENSBTAG00000018156"; gene_version "4"; gene_name "KRTCAP3"; gene_source "ensembl"; gene_biotype "protein_coding";
11	FAANG	TSS	72235620	72235632	.	-	.	gene_id "ENSBTAG00000018153"; gene_version "5"; gene_name "NRBP1"; gene_source "ensembl"; gene_biotype "protein_coding";
11	FAANG	TSS	72235930	72235943	.	-	.	gene_id "ENSBTAG00000018153"; gene_version "5"; gene_name "NRBP1"; gene_source "ensembl"; gene_biotype "protein_coding";
11	FAANG	TSS	72235930	72235943	.	-	.	gene_id "ENSBTAG00000018156"; gene_version "4"; gene_name "KRTCAP3"; gene_source "ensembl"; gene_biotype "protein_coding";
11	FAANG	TSS	72244822	72244831	.	-	.	gene_id "ENSBTAG00000018153"; gene_version "5"; gene_name "NRBP1"; gene_source "ensembl"; gene_biotype "protein_coding";
11	FAANG	TSS	72247014	72247121	.	-	.	gene_id "ENSBTAG00000018153"; gene_version "5"; gene_name "NRBP1"; gene_source "ensembl"; gene_biotype "protein_coding";
11	FAANG	TSS	72262168	72262390	.	+	.	gene_id "ENSBTAG00000019522"; gene_version "4"; gene_name "PPM1G"; gene_source "ensembl"; gene_biotype "protein_coding";
11	FAANG	TSS	72279066	72279246	.	+	.	gene_id "ENSBTAG00000019522"; gene_version "4"; gene_name "PPM1G"; gene_source "ensembl"; gene_biotype "protein_coding";
11	FAANG	TSS	72283232	72283346	.	+	.	gene_id "ENSBTAG00000019518"; gene_version "6"; gene_name "ZNF513"; gene_source "ensembl"; gene_biotype "protein_coding";
11	FAANG	TSS	72283570	72283619	.	+	.	gene_id "ENSBTAG00000019518"; gene_version "6"; gene_name "ZNF513"; gene_source "ensembl"; gene_biotype "protein_coding";
11	FAANG	TSS	72287504	72287513	.	-	.	gene_id "ENSBTAG00000019515"; gene_version "4"; gene_name "SNX17"; gene_source "ensembl"; gene_biotype "protein_coding";
11	FAANG	TSS	72287652	72287876	.	-	.	gene_id "ENSBTAG00000019515"; gene_version "4"; gene_name "SNX17"; gene_source "ensembl"; gene_biotype "protein_coding";
11	FAANG	TSS	72291861	72291871	.	+	.	gene_id "ENSBTAG00000019510"; gene_version "4"; gene_name "EIF2B4"; gene_source "ensembl"; gene_biotype "protein_coding";
11	FAANG	TSS	72292450	72292460	.	-	.	gene_id "ENSBTAG00000019515"; gene_version "4"; gene_name "SNX17"; gene_source "ensembl"; gene_biotype "protein_coding";
11	FAANG	TSS	72292638	72292724	.	-	.	gene_id "ENSBTAG00000019515"; gene_version "4"; gene_name "SNX17"; gene_source "ensembl"; gene_biotype "protein_coding";
11	FAANG	TSS	72292894	72293005	.	+	.	gene_id "ENSBTAG00000019510"; gene_version "4"; gene_name "EIF2B4"; gene_source "ensembl"; gene_biotype "protein_coding";
11	FAANG	TSS	72301298	72301508	.	+	.	gene_id "ENSBTAG00000017283"; gene_version "5"; gene_name "GTF3C2"; gene_source "ensembl"; gene_biotype "protein_coding";
11	FAANG	TSS	72301943	72301990	.	+	.	gene_id "ENSBTAG00000017283"; gene_version "5"; gene_name "GTF3C2"; gene_source "ensembl"; gene_biotype "protein_coding";
11	FAANG	TSS	72308974	72308983	.	+	.	gene_id "ENSBTAG00000017283"; gene_version "5"; gene_name "GTF3C2"; gene_source "ensembl"; gene_biotype "protein_coding";
11	FAANG	TSS	72314468	72314490	.	+	.	gene_id "ENSBTAG00000017283"; gene_version "5"; gene_name "GTF3C2"; gene_source "ensembl"; gene_biotype "protein_coding";
11	FAANG	TSS	72314952	72314982	.	+	.	gene_id "ENSBTAG00000017283"; gene_version "5"; gene_name "GTF3C2"; gene_source "ensembl"; gene_biotype "protein_coding";
11	FAANG	TSS	72324905	72324994	.	+	.	gene_id "ENSBTAG00000018269"; gene_version "5"; gene_name "MPV17"; gene_source "ensembl"; gene_biotype "protein_coding";
11	FAANG	TSS	72332262	72332263	.	+	.	gene_id "ENSBTAG00000018269"; gene_version "5"; gene_name "MPV17"; gene_source "ensembl"; gene_biotype "protein_coding";
11	FAANG	TSS	72338700	72338716	.	-	.	gene_id "ENSBTAG00000018267"; gene_version "5"; gene_name "TRIM54"; gene_source "ensembl"; gene_biotype "protein_coding";
11	FAANG	TSS	72358187	72358285	.	-	.	gene_id "ENSBTAG00000018267"; gene_version "5"; gene_name "TRIM54"; gene_source "ensembl"; gene_biotype "protein_coding";
11	FAANG	TSS	72363134	72363212	.	-	.	gene_id "ENSBTAG00000018262"; gene_version "6"; gene_name "DNAJC5G"; gene_source "ensembl"; gene_biotype "protein_coding";
11	FAANG	TSS	72372025	72372058	.	+	.	gene_id "ENSBTAG00000011381"; gene_version "5"; gene_name "SLC30A3"; gene_source "ensembl"; gene_biotype "protein_coding";
11	FAANG	TSS	72374288	72374371	.	+	.	gene_id "ENSBTAG00000011381"; gene_version "5"; gene_name "SLC30A3"; gene_source "ensembl"; gene_biotype "protein_coding";
11	FAANG	TSS	72377252	72377276	.	+	.	gene_id "ENSBTAG00000011381"; gene_version "5"; gene_name "SLC30A3"; gene_source "ensembl"; gene_biotype "protein_coding";
11	FAANG	TSS	72397368	72397410	.	-	.	gene_id "ENSBTAG00000017894"; gene_version "6"; gene_name "CAD"; gene_source "ensembl"; gene_biotype "protein_coding";
11	FAANG	TSS	72409959	72409959	.	-	.	gene_id "ENSBTAG00000017894"; gene_version "6"; gene_name "CAD"; gene_source "ensembl"; gene_biotype "protein_coding";
11	FAANG	TSS	72414646	72414713	.	-	.	gene_id "ENSBTAG00000017894"; gene_version "6"; gene_name "CAD"; gene_source "ensembl"; gene_biotype "protein_coding";
11	FAANG	TSS	72419484	72419555	.	-	.	gene_id "ENSBTAG00000031185"; gene_version "4"; gene_name "ATRAID"; gene_source "ensembl"; gene_biotype "protein_coding";
11	FAANG	TSS	72419560	72419617	.	+	.	gene_id "ENSBTAG00000006832"; gene_version "6"; gene_name "SLC5A6"; gene_source "ensembl"; gene_biotype "protein_coding";
11	FAANG	TSS	72419749	72419970	.	-	.	gene_id "ENSBTAG00000031185"; gene_version "4"; gene_name "ATRAID"; gene_source "ensembl"; gene_biotype "protein_coding";
11	FAANG	TSS	72420000	72420183	.	+	.	gene_id "ENSBTAG00000006832"; gene_version "6"; gene_name "SLC5A6"; gene_source "ensembl"; gene_biotype "protein_coding";
11	FAANG	TSS	72485665	72485737	.	-	.	gene_id "ENSBTAG00000054302"; gene_version "1"; gene_name "TCF23"; gene_source "ensembl"; gene_biotype "protein_coding";
11	FAANG	TSS	72500935	72501052	.	+	.	gene_id "ENSBTAG00000047596"; gene_version "2"; gene_name "PRR30"; gene_source "ensembl"; gene_biotype "protein_coding";
11	FAANG	TSS	72504492	72504515	.	-	.	gene_id "ENSBTAG00000007077"; gene_version "4"; gene_name "ABHD1"; gene_source "ensembl"; gene_biotype "protein_coding";
11	FAANG	TSS	72504506	72504628	.	+	.	gene_id "ENSBTAG00000007080"; gene_version "5"; gene_name "PREB"; gene_source "ensembl"; gene_biotype "protein_coding";
11	FAANG	TSS	72515531	72515603	.	-	.	gene_id "ENSBTAG00000007077"; gene_version "4"; gene_name "ABHD1"; gene_source "ensembl"; gene_biotype "protein_coding";
11	FAANG	TSS	72515820	72515935	.	-	.	gene_id "ENSBTAG00000007077"; gene_version "4"; gene_name "ABHD1"; gene_source "ensembl"; gene_biotype "protein_coding";
11	FAANG	TSS	72519742	72519831	.	+	.	gene_id "ENSBTAG00000051104"; gene_version "1"; gene_source "ensembl"; gene_biotype "protein_coding";
11	FAANG	TSS	72538178	72538240	.	-	.	gene_id "ENSBTAG00000011325"; gene_version "6"; gene_name "KHK"; gene_source "ensembl"; gene_biotype "protein_coding";
11	FAANG	TSS	72549958	72549972	.	-	.	gene_id "ENSBTAG00000011325"; gene_version "6"; gene_name "KHK"; gene_source "ensembl"; gene_biotype "protein_coding";
11	FAANG	TSS	72550376	72550467	.	-	.	gene_id "ENSBTAG00000011325"; gene_version "6"; gene_name "KHK"; gene_source "ensembl"; gene_biotype "protein_coding";
11	FAANG	TSS	72551343	72551357	.	-	.	gene_id "ENSBTAG00000011324"; gene_version "5"; gene_name "EMILIN1"; gene_source "ensembl"; gene_biotype "protein_coding";
11	FAANG	TSS	72558694	72558836	.	-	.	gene_id "ENSBTAG00000011324"; gene_version "5"; gene_name "EMILIN1"; gene_source "ensembl"; gene_biotype "protein_coding";
11	FAANG	TSS	72584842	72584918	.	-	.	gene_id "ENSBTAG00000013403"; gene_version "6"; gene_name "AGBL5"; gene_source "ensembl"; gene_biotype "protein_coding";
11	FAANG	TSS	72585626	72585639	.	-	.	gene_id "ENSBTAG00000013403"; gene_version "6"; gene_name "AGBL5"; gene_source "ensembl"; gene_biotype "protein_coding";
11	FAANG	TSS	72585902	72585909	.	-	.	gene_id "ENSBTAG00000013403"; gene_version "6"; gene_name "AGBL5"; gene_source "ensembl"; gene_biotype "protein_coding";
11	FAANG	TSS	72586140	72586151	.	-	.	gene_id "ENSBTAG00000013403"; gene_version "6"; gene_name "AGBL5"; gene_source "ensembl"; gene_biotype "protein_coding";
11	FAANG	TSS	72594358	72594371	.	-	.	gene_id "ENSBTAG00000017423"; gene_version "5"; gene_name "TMEM214"; gene_source "ensembl"; gene_biotype "protein_coding";
11	FAANG	TSS	72602150	72602267	.	-	.	gene_id "ENSBTAG00000017423"; gene_version "5"; gene_name "TMEM214"; gene_source "ensembl"; gene_biotype "protein_coding";
11	FAANG	TSS	72609980	72610111	.	-	.	gene_id "ENSBTAG00000008884"; gene_version "5"; gene_name "MAPRE3"; gene_source "ensembl"; gene_biotype "protein_coding";
11	FAANG	TSS	72611095	72611203	.	-	.	gene_id "ENSBTAG00000008884"; gene_version "5"; gene_name "MAPRE3"; gene_source "ensembl"; gene_biotype "protein_coding";
11	FAANG	TSS	72612724	72612724	.	-	.	gene_id "ENSBTAG00000008884"; gene_version "5"; gene_name "MAPRE3"; gene_source "ensembl"; gene_biotype "protein_coding";
11	FAANG	TSS	72622998	72623011	.	-	.	gene_id "ENSBTAG00000008884"; gene_version "5"; gene_name "MAPRE3"; gene_source "ensembl"; gene_biotype "protein_coding";
11	FAANG	TSS	72771786	72771820	.	-	.	gene_id "ENSBTAG00000018576"; gene_version "6"; gene_name "DPYSL5"; gene_source "ensembl"; gene_biotype "protein_coding";
11	FAANG	TSS	72772042	72772061	.	-	.	gene_id "ENSBTAG00000018576"; gene_version "6"; gene_name "DPYSL5"; gene_source "ensembl"; gene_biotype "protein_coding";
11	FAANG	TSS	72798561	72798692	.	-	.	gene_id "ENSBTAG00000023938"; gene_version "5"; gene_name "CENPA"; gene_source "ensembl"; gene_biotype "protein_coding";
11	FAANG	TSS	72800768	72800800	.	-	.	gene_id "ENSBTAG00000023938"; gene_version "5"; gene_name "CENPA"; gene_source "ensembl"; gene_biotype "protein_coding";
11	FAANG	TSS	72805443	72805457	.	-	.	gene_id "ENSBTAG00000018761"; gene_version "5"; gene_name "SLC35F6"; gene_source "ensembl"; gene_biotype "protein_coding";
11	FAANG	TSS	72820717	72820829	.	-	.	gene_id "ENSBTAG00000018761"; gene_version "5"; gene_name "SLC35F6"; gene_source "ensembl"; gene_biotype "protein_coding";
11	FAANG	TSS	72842240	72842253	.	-	.	gene_id "ENSBTAG00000051102"; gene_version "1"; gene_name "KCNK3"; gene_source "ensembl"; gene_biotype "protein_coding";
11	FAANG	TSS	72879007	72879032	.	+	.	gene_id "ENSBTAG00000005041"; gene_version "5"; gene_name "CIB4"; gene_source "ensembl"; gene_biotype "protein_coding";
11	FAANG	TSS	72879169	72879290	.	+	.	gene_id "ENSBTAG00000005041"; gene_version "5"; gene_name "CIB4"; gene_source "ensembl"; gene_biotype "protein_coding";
11	FAANG	TSS	72931616	72931680	.	+	.	gene_id "ENSBTAG00000005041"; gene_version "5"; gene_name "CIB4"; gene_source "ensembl"; gene_biotype "protein_coding";
11	FAANG	TSS	72941387	72941419	.	+	.	gene_id "ENSBTAG00000005041"; gene_version "5"; gene_name "CIB4"; gene_source "ensembl"; gene_biotype "protein_coding";
11	FAANG	TSS	73002289	73002363	.	-	.	gene_id "ENSBTAG00000031150"; gene_version "2"; gene_name "C11H2orf70"; gene_source "ensembl"; gene_biotype "protein_coding";
11	FAANG	TSS	73133399	73133501	.	-	.	gene_id "ENSBTAG00000009649"; gene_version "6"; gene_name "DRC1"; gene_source "ensembl"; gene_biotype "protein_coding";
11	FAANG	TSS	73147312	73147411	.	-	.	gene_id "ENSBTAG00000007837"; gene_version "6"; gene_name "SELENOI"; gene_source "ensembl"; gene_biotype "protein_coding";
11	FAANG	TSS	73184385	73184479	.	-	.	gene_id "ENSBTAG00000007837"; gene_version "6"; gene_name "SELENOI"; gene_source "ensembl"; gene_biotype "protein_coding";
11	FAANG	TSS	73196925	73197019	.	+	.	gene_id "ENSBTAG00000017330"; gene_version "4"; gene_source "ensembl"; gene_biotype "protein_coding";
11	FAANG	TSS	73210452	73210464	.	+	.	gene_id "ENSBTAG00000005736"; gene_version "6"; gene_name "ADGRF3"; gene_source "ensembl"; gene_biotype "protein_coding";
11	FAANG	TSS	73212082	73212123	.	+	.	gene_id "ENSBTAG00000005736"; gene_version "6"; gene_name "ADGRF3"; gene_source "ensembl"; gene_biotype "protein_coding";
11	FAANG	TSS	73256262	73256351	.	-	.	gene_id "ENSBTAG00000010083"; gene_version "5"; gene_name "HADHB"; gene_source "ensembl"; gene_biotype "protein_coding";
11	FAANG	TSS	73256356	73256665	.	+	.	gene_id "ENSBTAG00000015038"; gene_version "6"; gene_name "HADHA"; gene_source "ensembl"; gene_biotype "protein_coding";
11	FAANG	TSS	73256467	73256491	.	-	.	gene_id "ENSBTAG00000010083"; gene_version "5"; gene_name "HADHB"; gene_source "ensembl"; gene_biotype "protein_coding";
11	FAANG	TSS	73256544	73256558	.	-	.	gene_id "ENSBTAG00000010083"; gene_version "5"; gene_name "HADHB"; gene_source "ensembl"; gene_biotype "protein_coding";
11	FAANG	TSS	73256822	73256834	.	-	.	gene_id "ENSBTAG00000010083"; gene_version "5"; gene_name "HADHB"; gene_source "ensembl"; gene_biotype "protein_coding";
11	FAANG	TSS	73271383	73271391	.	+	.	gene_id "ENSBTAG00000015038"; gene_version "6"; gene_name "HADHA"; gene_source "ensembl"; gene_biotype "protein_coding";
11	FAANG	TSS	73304953	73305068	.	-	.	gene_id "ENSBTAG00000015037"; gene_version "6"; gene_name "GAREM2"; gene_source "ensembl"; gene_biotype "protein_coding";
11	FAANG	TSS	73317924	73317969	.	-	.	gene_id "ENSBTAG00000015037"; gene_version "6"; gene_name "GAREM2"; gene_source "ensembl"; gene_biotype "protein_coding";
11	FAANG	TSS	73382718	73382879	.	-	.	gene_id "ENSBTAG00000000985"; gene_version "5"; gene_name "RAB10"; gene_source "ensembl"; gene_biotype "protein_coding";
11	FAANG	TSS	73408778	73409015	.	-	.	gene_id "ENSBTAG00000000985"; gene_version "5"; gene_name "RAB10"; gene_source "ensembl"; gene_biotype "protein_coding";
11	FAANG	TSS	73459324	73459392	.	+	.	gene_id "ENSBTAG00000019138"; gene_version "6"; gene_name "KIF3C"; gene_source "ensembl"; gene_biotype "protein_coding";
11	FAANG	TSS	73460841	73460870	.	+	.	gene_id "ENSBTAG00000019138"; gene_version "6"; gene_name "KIF3C"; gene_source "ensembl"; gene_biotype "protein_coding";
11	FAANG	TSS	73493811	73493812	.	+	.	gene_id "ENSBTAG00000019138"; gene_version "6"; gene_name "KIF3C"; gene_source "ensembl"; gene_biotype "protein_coding";
11	FAANG	TSS	73541721	73541942	.	+	.	gene_id "ENSBTAG00000019983"; gene_version "5"; gene_name "ASXL2"; gene_source "ensembl"; gene_biotype "protein_coding";
11	FAANG	TSS	73617950	73618017	.	+	.	gene_id "ENSBTAG00000019983"; gene_version "5"; gene_name "ASXL2"; gene_source "ensembl"; gene_biotype "protein_coding";
11	FAANG	TSS	73629003	73629016	.	+	.	gene_id "ENSBTAG00000019983"; gene_version "5"; gene_name "ASXL2"; gene_source "ensembl"; gene_biotype "protein_coding";
11	FAANG	TSS	73644900	73644960	.	+	.	gene_id "ENSBTAG00000019983"; gene_version "5"; gene_name "ASXL2"; gene_source "ensembl"; gene_biotype "protein_coding";
11	FAANG	TSS	73645606	73645620	.	+	.	gene_id "ENSBTAG00000019983"; gene_version "5"; gene_name "ASXL2"; gene_source "ensembl"; gene_biotype "protein_coding";
11	FAANG	TSS	73701565	73701712	.	+	.	gene_id "ENSBTAG00000021072"; gene_version "6"; gene_name "DTNB"; gene_source "ensembl"; gene_biotype "protein_coding";
11	FAANG	TSS	73866225	73866245	.	+	.	gene_id "ENSBTAG00000021072"; gene_version "6"; gene_name "DTNB"; gene_source "ensembl"; gene_biotype "protein_coding";
11	FAANG	TSS	73874101	73874193	.	+	.	gene_id "ENSBTAG00000021072"; gene_version "6"; gene_name "DTNB"; gene_source "ensembl"; gene_biotype "protein_coding";
11	FAANG	TSS	73877087	73877167	.	+	.	gene_id "ENSBTAG00000021072"; gene_version "6"; gene_name "DTNB"; gene_source "ensembl"; gene_biotype "protein_coding";
11	FAANG	TSS	73897813	73897967	.	+	.	gene_id "ENSBTAG00000021072"; gene_version "6"; gene_name "DTNB"; gene_source "ensembl"; gene_biotype "protein_coding";
11	FAANG	TSS	73909142	73909149	.	+	.	gene_id "ENSBTAG00000021072"; gene_version "6"; gene_name "DTNB"; gene_source "ensembl"; gene_biotype "protein_coding";
11	FAANG	TSS	73957467	73957561	.	-	.	gene_id "ENSBTAG00000050309"; gene_version "1"; gene_source "ensembl"; gene_biotype "lncRNA";
11	FAANG	TSS	73971203	73971213	.	+	.	gene_id "ENSBTAG00000021143"; gene_version "6"; gene_name "DNMT3A"; gene_source "ensembl"; gene_biotype "protein_coding";
11	FAANG	TSS	73971457	73971618	.	+	.	gene_id "ENSBTAG00000021143"; gene_version "6"; gene_name "DNMT3A"; gene_source "ensembl"; gene_biotype "protein_coding";
11	FAANG	TSS	73972131	73972221	.	+	.	gene_id "ENSBTAG00000021143"; gene_version "6"; gene_name "DNMT3A"; gene_source "ensembl"; gene_biotype "protein_coding";
11	FAANG	TSS	73997626	73997638	.	+	.	gene_id "ENSBTAG00000021143"; gene_version "6"; gene_name "DNMT3A"; gene_source "ensembl"; gene_biotype "protein_coding";
11	FAANG	TSS	74021912	74021943	.	+	.	gene_id "ENSBTAG00000021143"; gene_version "6"; gene_name "DNMT3A"; gene_source "ensembl"; gene_biotype "protein_coding";
11	FAANG	TSS	74055127	74055140	.	+	.	gene_id "ENSBTAG00000021143"; gene_version "6"; gene_name "DNMT3A"; gene_source "ensembl"; gene_biotype "protein_coding";
11	FAANG	TSS	74058525	74058530	.	+	.	gene_id "ENSBTAG00000021143"; gene_version "6"; gene_name "DNMT3A"; gene_source "ensembl"; gene_biotype "protein_coding";
11	FAANG	TSS	74066423	74066463	.	+	.	gene_id "ENSBTAG00000021143"; gene_version "6"; gene_name "DNMT3A"; gene_source "ensembl"; gene_biotype "protein_coding";
11	FAANG	TSS	74067470	74067485	.	+	.	gene_id "ENSBTAG00000021143"; gene_version "6"; gene_name "DNMT3A"; gene_source "ensembl"; gene_biotype "protein_coding";
11	FAANG	TSS	74068056	74068068	.	+	.	gene_id "ENSBTAG00000021143"; gene_version "6"; gene_name "DNMT3A"; gene_source "ensembl"; gene_biotype "protein_coding";
11	FAANG	TSS	74068724	74068737	.	+	.	gene_id "ENSBTAG00000021143"; gene_version "6"; gene_name "DNMT3A"; gene_source "ensembl"; gene_biotype "protein_coding";
11	FAANG	TSS	74069534	74069665	.	+	.	gene_id "ENSBTAG00000021143"; gene_version "6"; gene_name "DNMT3A"; gene_source "ensembl"; gene_biotype "protein_coding";
11	FAANG	TSS	74117491	74117501	.	+	.	gene_id "ENSBTAG00000007897"; gene_version "3"; gene_name "POMC"; gene_source "ensembl"; gene_biotype "protein_coding";
11	FAANG	TSS	74124127	74124287	.	+	.	gene_id "ENSBTAG00000007897"; gene_version "3"; gene_name "POMC"; gene_source "ensembl"; gene_biotype "protein_coding";
11	FAANG	TSS	74139308	74139504	.	-	.	gene_id "ENSBTAG00000007888"; gene_version "5"; gene_name "EFR3B"; gene_source "ensembl"; gene_biotype "protein_coding";
11	FAANG	TSS	74144232	74144265	.	-	.	gene_id "ENSBTAG00000007888"; gene_version "5"; gene_name "EFR3B"; gene_source "ensembl"; gene_biotype "protein_coding";
11	FAANG	TSS	74224454	74224511	.	-	.	gene_id "ENSBTAG00000007888"; gene_version "5"; gene_name "EFR3B"; gene_source "ensembl"; gene_biotype "protein_coding";
11	FAANG	TSS	74272492	74272692	.	+	.	gene_id "ENSBTAG00000018239"; gene_version "4"; gene_name "DNAJC27"; gene_source "ensembl"; gene_biotype "protein_coding";
11	FAANG	TSS	74372885	74372899	.	+	.	gene_id "ENSBTAG00000018705"; gene_version "5"; gene_name "ADCY3"; gene_source "ensembl"; gene_biotype "protein_coding";
11	FAANG	TSS	74433093	74433173	.	-	.	gene_id "ENSBTAG00000015014"; gene_version "4"; gene_name "CENPO"; gene_source "ensembl"; gene_biotype "protein_coding";
11	FAANG	TSS	74433158	74433267	.	+	.	gene_id "ENSBTAG00000015012"; gene_version "3"; gene_name "PTRHD1"; gene_source "ensembl"; gene_biotype "protein_coding";
11	FAANG	TSS	74433413	74433491	.	-	.	gene_id "ENSBTAG00000015014"; gene_version "4"; gene_name "CENPO"; gene_source "ensembl"; gene_biotype "protein_coding";
11	FAANG	TSS	74433732	74433746	.	-	.	gene_id "ENSBTAG00000015014"; gene_version "4"; gene_name "CENPO"; gene_source "ensembl"; gene_biotype "protein_coding";
11	FAANG	TSS	74458993	74459006	.	-	.	gene_id "ENSBTAG00000015007"; gene_version "6"; gene_name "NCOA1"; gene_source "ensembl"; gene_biotype "protein_coding";
11	FAANG	TSS	74503739	74503745	.	-	.	gene_id "ENSBTAG00000015007"; gene_version "6"; gene_name "NCOA1"; gene_source "ensembl"; gene_biotype "protein_coding";
11	FAANG	TSS	74646577	74646609	.	-	.	gene_id "ENSBTAG00000015007"; gene_version "6"; gene_name "NCOA1"; gene_source "ensembl"; gene_biotype "protein_coding";
11	FAANG	TSS	74666172	74666240	.	-	.	gene_id "ENSBTAG00000015007"; gene_version "6"; gene_name "NCOA1"; gene_source "ensembl"; gene_biotype "protein_coding";
11	FAANG	TSS	74666968	74667010	.	-	.	gene_id "ENSBTAG00000015007"; gene_version "6"; gene_name "NCOA1"; gene_source "ensembl"; gene_biotype "protein_coding";
11	FAANG	TSS	74806551	74806754	.	+	.	gene_id "ENSBTAG00000023172"; gene_version "5"; gene_name "ITSN2"; gene_source "ensembl"; gene_biotype "protein_coding";
11	FAANG	TSS	74806911	74807052	.	+	.	gene_id "ENSBTAG00000023172"; gene_version "5"; gene_name "ITSN2"; gene_source "ensembl"; gene_biotype "protein_coding";
11	FAANG	TSS	74807715	74807737	.	+	.	gene_id "ENSBTAG00000023172"; gene_version "5"; gene_name "ITSN2"; gene_source "ensembl"; gene_biotype "protein_coding";
11	FAANG	TSS	74857025	74857040	.	+	.	gene_id "ENSBTAG00000023172"; gene_version "5"; gene_name "ITSN2"; gene_source "ensembl"; gene_biotype "protein_coding";
11	FAANG	TSS	74857629	74857717	.	+	.	gene_id "ENSBTAG00000023172"; gene_version "5"; gene_name "ITSN2"; gene_source "ensembl"; gene_biotype "protein_coding";
11	FAANG	TSS	74858232	74858247	.	+	.	gene_id "ENSBTAG00000023172"; gene_version "5"; gene_name "ITSN2"; gene_source "ensembl"; gene_biotype "protein_coding";
11	FAANG	TSS	74859092	74859102	.	+	.	gene_id "ENSBTAG00000023172"; gene_version "5"; gene_name "ITSN2"; gene_source "ensembl"; gene_biotype "protein_coding";
11	FAANG	TSS	74867255	74867305	.	+	.	gene_id "ENSBTAG00000023172"; gene_version "5"; gene_name "ITSN2"; gene_source "ensembl"; gene_biotype "protein_coding";
11	FAANG	TSS	74946940	74946949	.	-	.	gene_id "ENSBTAG00000000261"; gene_version "5"; gene_name "FAM228A"; gene_source "ensembl"; gene_biotype "protein_coding";
11	FAANG	TSS	74974082	74974103	.	-	.	gene_id "ENSBTAG00000030864"; gene_version "4"; gene_name "FAM228B"; gene_source "ensembl"; gene_biotype "protein_coding";
11	FAANG	TSS	74974190	74974454	.	+	.	gene_id "ENSBTAG00000003404"; gene_version "3"; gene_name "PFN4"; gene_source "ensembl"; gene_biotype "protein_coding";
11	FAANG	TSS	74974304	74974363	.	-	.	gene_id "ENSBTAG00000030864"; gene_version "4"; gene_name "FAM228B"; gene_source "ensembl"; gene_biotype "protein_coding";
11	FAANG	TSS	74983243	74983319	.	+	.	gene_id "ENSBTAG00000003405"; gene_version "4"; gene_name "TP53I3"; gene_source "ensembl"; gene_biotype "protein_coding";
11	FAANG	TSS	74989921	74990049	.	-	.	gene_id "ENSBTAG00000000261"; gene_version "5"; gene_name "FAM228A"; gene_source "ensembl"; gene_biotype "protein_coding";
11	FAANG	TSS	74989921	74990049	.	-	.	gene_id "ENSBTAG00000030864"; gene_version "4"; gene_name "FAM228B"; gene_source "ensembl"; gene_biotype "protein_coding";
11	FAANG	TSS	74990035	74990220	.	+	.	gene_id "ENSBTAG00000003407"; gene_version "3"; gene_name "SF3B6"; gene_source "ensembl"; gene_biotype "protein_coding";
11	FAANG	TSS	75013617	75013696	.	-	.	gene_id "ENSBTAG00000003409"; gene_version "3"; gene_name "FKBP1B"; gene_source "ensembl"; gene_biotype "protein_coding";
11	FAANG	TSS	75015728	75015781	.	-	.	gene_id "ENSBTAG00000003409"; gene_version "3"; gene_name "FKBP1B"; gene_source "ensembl"; gene_biotype "protein_coding";
11	FAANG	TSS	75015883	75015925	.	+	.	gene_id "ENSBTAG00000016987"; gene_version "5"; gene_name "WDCP"; gene_source "ensembl"; gene_biotype "protein_coding";
11	FAANG	TSS	75016040	75016073	.	-	.	gene_id "ENSBTAG00000003409"; gene_version "3"; gene_name "FKBP1B"; gene_source "ensembl"; gene_biotype "protein_coding";
11	FAANG	TSS	75044506	75044513	.	-	.	gene_id "ENSBTAG00000002034"; gene_version "5"; gene_name "MFSD2B"; gene_source "ensembl"; gene_biotype "protein_coding";
11	FAANG	TSS	75052505	75052520	.	-	.	gene_id "ENSBTAG00000002033"; gene_version "6"; gene_name "UBXN2A"; gene_source "ensembl"; gene_biotype "protein_coding";
11	FAANG	TSS	75081340	75081461	.	-	.	gene_id "ENSBTAG00000002033"; gene_version "6"; gene_name "UBXN2A"; gene_source "ensembl"; gene_biotype "protein_coding";
11	FAANG	TSS	75081434	75081521	.	+	.	gene_id "ENSBTAG00000017255"; gene_version "6"; gene_name "ATAD2B"; gene_source "ensembl"; gene_biotype "protein_coding";
11	FAANG	TSS	75081697	75081704	.	-	.	gene_id "ENSBTAG00000002033"; gene_version "6"; gene_name "UBXN2A"; gene_source "ensembl"; gene_biotype "protein_coding";
11	FAANG	TSS	75090639	75090651	.	+	.	gene_id "ENSBTAG00000017255"; gene_version "6"; gene_name "ATAD2B"; gene_source "ensembl"; gene_biotype "protein_coding";
11	FAANG	TSS	75091560	75091671	.	+	.	gene_id "ENSBTAG00000017255"; gene_version "6"; gene_name "ATAD2B"; gene_source "ensembl"; gene_biotype "protein_coding";
11	FAANG	TSS	75180624	75180632	.	+	.	gene_id "ENSBTAG00000017255"; gene_version "6"; gene_name "ATAD2B"; gene_source "ensembl"; gene_biotype "protein_coding";
11	FAANG	TSS	75206999	75207012	.	+	.	gene_id "ENSBTAG00000017255"; gene_version "6"; gene_name "ATAD2B"; gene_source "ensembl"; gene_biotype "protein_coding";
11	FAANG	TSS	75426569	75426698	.	-	.	gene_id "ENSBTAG00000021969"; gene_version "6"; gene_name "KLHL29"; gene_source "ensembl"; gene_biotype "protein_coding";
11	FAANG	TSS	77817752	77817827	.	-	.	gene_id "ENSBTAG00000051889"; gene_version "1"; gene_name "TDRD15"; gene_source "ensembl"; gene_biotype "protein_coding";
11	FAANG	TSS	77885930	77886037	.	+	.	gene_id "ENSBTAG00000008505"; gene_version "6"; gene_name "APOB"; gene_source "ensembl"; gene_biotype "protein_coding";
11	FAANG	TSS	77917616	77917626	.	+	.	gene_id "ENSBTAG00000008505"; gene_version "6"; gene_name "APOB"; gene_source "ensembl"; gene_biotype "protein_coding";
11	FAANG	TSS	77922630	77922642	.	+	.	gene_id "ENSBTAG00000008505"; gene_version "6"; gene_name "APOB"; gene_source "ensembl"; gene_biotype "protein_coding";
11	FAANG	TSS	78103091	78103200	.	+	.	gene_id "ENSBTAG00000031014"; gene_version "4"; gene_name "LDAH"; gene_source "ensembl"; gene_biotype "protein_coding";
11	FAANG	TSS	78188123	78188213	.	+	.	gene_id "ENSBTAG00000031014"; gene_version "4"; gene_name "LDAH"; gene_source "ensembl"; gene_biotype "protein_coding";
11	FAANG	TSS	78220771	78220871	.	+	.	gene_id "ENSBTAG00000015490"; gene_version "6"; gene_name "HS1BP3"; gene_source "ensembl"; gene_biotype "protein_coding";
11	FAANG	TSS	78221456	78221479	.	+	.	gene_id "ENSBTAG00000015490"; gene_version "6"; gene_name "HS1BP3"; gene_source "ensembl"; gene_biotype "protein_coding";
11	FAANG	TSS	78225205	78225226	.	+	.	gene_id "ENSBTAG00000015490"; gene_version "6"; gene_name "HS1BP3"; gene_source "ensembl"; gene_biotype "protein_coding";
11	FAANG	TSS	78486188	78486202	.	+	.	gene_id "ENSBTAG00000011155"; gene_version "6"; gene_name "PUM2"; gene_source "ensembl"; gene_biotype "protein_coding";
11	FAANG	TSS	78486739	78487153	.	+	.	gene_id "ENSBTAG00000011155"; gene_version "6"; gene_name "PUM2"; gene_source "ensembl"; gene_biotype "protein_coding";
11	FAANG	TSS	78551572	78551585	.	+	.	gene_id "ENSBTAG00000011155"; gene_version "6"; gene_name "PUM2"; gene_source "ensembl"; gene_biotype "protein_coding";
11	FAANG	TSS	78553246	78553257	.	+	.	gene_id "ENSBTAG00000011155"; gene_version "6"; gene_name "PUM2"; gene_source "ensembl"; gene_biotype "protein_coding";
11	FAANG	TSS	78599056	78599070	.	+	.	gene_id "ENSBTAG00000011155"; gene_version "6"; gene_name "PUM2"; gene_source "ensembl"; gene_biotype "protein_coding";
11	FAANG	TSS	78601411	78601421	.	+	.	gene_id "ENSBTAG00000011155"; gene_version "6"; gene_name "PUM2"; gene_source "ensembl"; gene_biotype "protein_coding";
11	FAANG	TSS	78629369	78629429	.	-	.	gene_id "ENSBTAG00000053277"; gene_version "1"; gene_source "ensembl"; gene_biotype "lncRNA";
11	FAANG	TSS	78629503	78629672	.	+	.	gene_id "ENSBTAG00000011154"; gene_version "5"; gene_name "SDC1"; gene_source "ensembl"; gene_biotype "protein_coding";
11	FAANG	TSS	78651162	78651175	.	+	.	gene_id "ENSBTAG00000011154"; gene_version "5"; gene_name "SDC1"; gene_source "ensembl"; gene_biotype "protein_coding";
11	FAANG	TSS	78651864	78651876	.	+	.	gene_id "ENSBTAG00000011154"; gene_version "5"; gene_name "SDC1"; gene_source "ensembl"; gene_biotype "protein_coding";
11	FAANG	TSS	78653514	78653704	.	+	.	gene_id "ENSBTAG00000011154"; gene_version "5"; gene_name "SDC1"; gene_source "ensembl"; gene_biotype "protein_coding";
11	FAANG	TSS	78796309	78796343	.	+	.	gene_id "ENSBTAG00000020894"; gene_version "2"; gene_name "LAPTM4A"; gene_source "ensembl"; gene_biotype "protein_coding";
11	FAANG	TSS	78796666	78796884	.	+	.	gene_id "ENSBTAG00000020894"; gene_version "2"; gene_name "LAPTM4A"; gene_source "ensembl"; gene_biotype "protein_coding";
11	FAANG	TSS	78807177	78807188	.	+	.	gene_id "ENSBTAG00000020894"; gene_version "2"; gene_name "LAPTM4A"; gene_source "ensembl"; gene_biotype "protein_coding";
11	FAANG	TSS	78823372	78823375	.	+	.	gene_id "ENSBTAG00000020893"; gene_version "5"; gene_name "MATN3"; gene_source "ensembl"; gene_biotype "protein_coding";
11	FAANG	TSS	78846459	78846553	.	+	.	gene_id "ENSBTAG00000051164"; gene_version "1"; gene_name "WDR35"; gene_source "ensembl"; gene_biotype "protein_coding";
11	FAANG	TSS	78878006	78878058	.	+	.	gene_id "ENSBTAG00000051164"; gene_version "1"; gene_name "WDR35"; gene_source "ensembl"; gene_biotype "protein_coding";
11	FAANG	TSS	78891981	78892032	.	+	.	gene_id "ENSBTAG00000051164"; gene_version "1"; gene_name "WDR35"; gene_source "ensembl"; gene_biotype "protein_coding";
11	FAANG	TSS	78904182	78904298	.	+	.	gene_id "ENSBTAG00000015587"; gene_version "6"; gene_name "TTC32"; gene_source "ensembl"; gene_biotype "protein_coding";
11	FAANG	TSS	78904520	78904546	.	+	.	gene_id "ENSBTAG00000015587"; gene_version "6"; gene_name "TTC32"; gene_source "ensembl"; gene_biotype "protein_coding";
11	FAANG	TSS	79249294	79249400	.	+	.	gene_id "ENSBTAG00000008113"; gene_version "5"; gene_name "OSR1"; gene_source "ensembl"; gene_biotype "protein_coding";
11	FAANG	TSS	79405631	79405657	.	+	.	gene_id "ENSBTAG00000008113"; gene_version "5"; gene_name "OSR1"; gene_source "ensembl"; gene_biotype "protein_coding";
11	FAANG	TSS	79405957	79406069	.	+	.	gene_id "ENSBTAG00000008113"; gene_version "5"; gene_name "OSR1"; gene_source "ensembl"; gene_biotype "protein_coding";
11	FAANG	TSS	80143672	80143748	.	+	.	gene_id "ENSBTAG00000005270"; gene_version "6"; gene_name "NT5C1B"; gene_source "ensembl"; gene_biotype "protein_coding";
11	FAANG	TSS	80160514	80160631	.	+	.	gene_id "ENSBTAG00000023928"; gene_version "3"; gene_name "RDH14"; gene_source "ensembl"; gene_biotype "protein_coding";
11	FAANG	TSS	80742115	80742239	.	-	.	gene_id "ENSBTAG00000051528"; gene_version "1"; gene_source "ensembl"; gene_biotype "lncRNA";
11	FAANG	TSS	80742756	80742833	.	-	.	gene_id "ENSBTAG00000051528"; gene_version "1"; gene_source "ensembl"; gene_biotype "lncRNA";
11	FAANG	TSS	80743562	80743581	.	-	.	gene_id "ENSBTAG00000051528"; gene_version "1"; gene_source "ensembl"; gene_biotype "lncRNA";
11	FAANG	TSS	80851490	80851563	.	-	.	gene_id "ENSBTAG00000020059"; gene_version "5"; gene_name "GEN1"; gene_source "ensembl"; gene_biotype "protein_coding";
11	FAANG	TSS	80851783	80851790	.	-	.	gene_id "ENSBTAG00000020059"; gene_version "5"; gene_name "GEN1"; gene_source "ensembl"; gene_biotype "protein_coding";
11	FAANG	TSS	80851861	80851965	.	+	.	gene_id "ENSBTAG00000018256"; gene_version "6"; gene_name "SMC6"; gene_source "ensembl"; gene_biotype "protein_coding";
11	FAANG	TSS	80852203	80852260	.	+	.	gene_id "ENSBTAG00000018256"; gene_version "6"; gene_name "SMC6"; gene_source "ensembl"; gene_biotype "protein_coding";
11	FAANG	TSS	80865790	80865808	.	+	.	gene_id "ENSBTAG00000018256"; gene_version "6"; gene_name "SMC6"; gene_source "ensembl"; gene_biotype "protein_coding";
11	FAANG	TSS	80866352	80866390	.	+	.	gene_id "ENSBTAG00000018256"; gene_version "6"; gene_name "SMC6"; gene_source "ensembl"; gene_biotype "protein_coding";
11	FAANG	TSS	80867396	80867402	.	+	.	gene_id "ENSBTAG00000018256"; gene_version "6"; gene_name "SMC6"; gene_source "ensembl"; gene_biotype "protein_coding";
11	FAANG	TSS	80869426	80869434	.	+	.	gene_id "ENSBTAG00000018256"; gene_version "6"; gene_name "SMC6"; gene_source "ensembl"; gene_biotype "protein_coding";
11	FAANG	TSS	80885504	80885507	.	+	.	gene_id "ENSBTAG00000018256"; gene_version "6"; gene_name "SMC6"; gene_source "ensembl"; gene_biotype "protein_coding";
11	FAANG	TSS	81060738	81060946	.	-	.	gene_id "ENSBTAG00000017158"; gene_version "4"; gene_name "VSNL1"; gene_source "ensembl"; gene_biotype "protein_coding";
11	FAANG	TSS	81091238	81091256	.	+	.	gene_id "ENSBTAG00000037812"; gene_version "2"; gene_name "RAD51AP2"; gene_source "ensembl"; gene_biotype "protein_coding";
11	FAANG	TSS	81786069	81786171	.	+	.	gene_id "ENSBTAG00000012779"; gene_version "4"; gene_name "FAM49A"; gene_source "ensembl"; gene_biotype "protein_coding";
11	FAANG	TSS	81826357	81826369	.	+	.	gene_id "ENSBTAG00000012779"; gene_version "4"; gene_name "FAM49A"; gene_source "ensembl"; gene_biotype "protein_coding";
11	FAANG	TSS	82411525	82411551	.	-	.	gene_id "ENSBTAG00000023372"; gene_version "5"; gene_name "MYCN"; gene_source "ensembl"; gene_biotype "protein_coding";
11	FAANG	TSS	82413735	82413763	.	-	.	gene_id "ENSBTAG00000023372"; gene_version "5"; gene_name "MYCN"; gene_source "ensembl"; gene_biotype "protein_coding";
11	FAANG	TSS	82686824	82686835	.	-	.	gene_id "ENSBTAG00000009906"; gene_version "6"; gene_name "DDX1"; gene_source "ensembl"; gene_biotype "protein_coding";
11	FAANG	TSS	82709322	82709439	.	-	.	gene_id "ENSBTAG00000009906"; gene_version "6"; gene_name "DDX1"; gene_source "ensembl"; gene_biotype "protein_coding";
11	FAANG	TSS	82717505	82717577	.	-	.	gene_id "ENSBTAG00000009906"; gene_version "6"; gene_name "DDX1"; gene_source "ensembl"; gene_biotype "protein_coding";
11	FAANG	TSS	82739207	82739306	.	+	.	gene_id "ENSBTAG00000014081"; gene_version "6"; gene_name "NBAS"; gene_source "ensembl"; gene_biotype "protein_coding";
11	FAANG	TSS	82828072	82828086	.	+	.	gene_id "ENSBTAG00000014081"; gene_version "6"; gene_name "NBAS"; gene_source "ensembl"; gene_biotype "protein_coding";
11	FAANG	TSS	82860401	82860508	.	+	.	gene_id "ENSBTAG00000022142"; gene_version "3"; gene_name "SCGB1C1"; gene_source "ensembl"; gene_biotype "protein_coding";
11	FAANG	TSS	82862797	82862856	.	+	.	gene_id "ENSBTAG00000001730"; gene_version "4"; gene_name "ODF3"; gene_source "ensembl"; gene_biotype "protein_coding";
11	FAANG	TSS	82865140	82865168	.	+	.	gene_id "ENSBTAG00000001730"; gene_version "4"; gene_name "ODF3"; gene_source "ensembl"; gene_biotype "protein_coding";
11	FAANG	TSS	82871743	82871836	.	-	.	gene_id "ENSBTAG00000001744"; gene_version "4"; gene_name "BET1L"; gene_source "ensembl"; gene_biotype "protein_coding";
11	FAANG	TSS	82871823	82871960	.	+	.	gene_id "ENSBTAG00000002042"; gene_version "5"; gene_name "RIC8A"; gene_source "ensembl"; gene_biotype "protein_coding";
11	FAANG	TSS	82873131	82873290	.	-	.	gene_id "ENSBTAG00000001744"; gene_version "4"; gene_name "BET1L"; gene_source "ensembl"; gene_biotype "protein_coding";
11	FAANG	TSS	82873404	82873486	.	+	.	gene_id "ENSBTAG00000002042"; gene_version "5"; gene_name "RIC8A"; gene_source "ensembl"; gene_biotype "protein_coding";
11	FAANG	TSS	82893978	82893989	.	-	.	gene_id "ENSBTAG00000002044"; gene_version "4"; gene_name "SIRT3"; gene_source "ensembl"; gene_biotype "protein_coding";
11	FAANG	TSS	82902076	82902159	.	-	.	gene_id "ENSBTAG00000002044"; gene_version "4"; gene_name "SIRT3"; gene_source "ensembl"; gene_biotype "protein_coding";
11	FAANG	TSS	82902325	82902403	.	+	.	gene_id "ENSBTAG00000002045"; gene_version "6"; gene_name "PSMD13"; gene_source "ensembl"; gene_biotype "protein_coding";
11	FAANG	TSS	82902763	82902878	.	-	.	gene_id "ENSBTAG00000002044"; gene_version "4"; gene_name "SIRT3"; gene_source "ensembl"; gene_biotype "protein_coding";
11	FAANG	TSS	82902892	82902985	.	+	.	gene_id "ENSBTAG00000002045"; gene_version "6"; gene_name "PSMD13"; gene_source "ensembl"; gene_biotype "protein_coding";
11	FAANG	TSS	82924572	82924712	.	-	.	gene_id "ENSBTAG00000002046"; gene_version "5"; gene_name "COX8B"; gene_source "ensembl"; gene_biotype "protein_coding";
11	FAANG	TSS	82940067	82940076	.	-	.	gene_id "ENSBTAG00000002046"; gene_version "5"; gene_name "COX8B"; gene_source "ensembl"; gene_biotype "protein_coding";
11	FAANG	TSS	82947886	82947908	.	+	.	gene_id "ENSBTAG00000001076"; gene_version "6"; gene_name "NLRP6"; gene_source "ensembl"; gene_biotype "protein_coding";
11	FAANG	TSS	82956628	82956700	.	+	.	gene_id "ENSBTAG00000016722"; gene_version "6"; gene_name "PGGHG"; gene_source "ensembl"; gene_biotype "protein_coding";
11	FAANG	TSS	82966214	82966311	.	-	.	gene_id "ENSBTAG00000020575"; gene_version "6"; gene_name "IFITM5"; gene_source "ensembl"; gene_biotype "protein_coding";
11	FAANG	TSS	82975426	82975574	.	+	.	gene_id "ENSBTAG00000016722"; gene_version "6"; gene_name "PGGHG"; gene_source "ensembl"; gene_biotype "protein_coding";
11	FAANG	TSS	82979689	82979990	.	-	.	gene_id "ENSBTAG00000019018"; gene_version "6"; gene_source "ensembl"; gene_biotype "protein_coding";
11	FAANG	TSS	83088264	83088285	.	+	.	gene_id "ENSBTAG00000014081"; gene_version "6"; gene_name "NBAS"; gene_source "ensembl"; gene_biotype "protein_coding";
11	FAANG	TSS	83316312	83316318	.	-	.	gene_id "ENSBTAG00000002046"; gene_version "5"; gene_name "COX8B"; gene_source "ensembl"; gene_biotype "protein_coding";
11	FAANG	TSS	83673166	83673181	.	-	.	gene_id "ENSBTAG00000004948"; gene_version "6"; gene_name "FAM84A"; gene_source "ensembl"; gene_biotype "protein_coding";
11	FAANG	TSS	83675219	83675281	.	-	.	gene_id "ENSBTAG00000004948"; gene_version "6"; gene_name "FAM84A"; gene_source "ensembl"; gene_biotype "protein_coding";
11	FAANG	TSS	83676222	83676283	.	-	.	gene_id "ENSBTAG00000004948"; gene_version "6"; gene_name "FAM84A"; gene_source "ensembl"; gene_biotype "protein_coding";
11	FAANG	TSS	84091717	84091752	.	-	.	gene_id "ENSBTAG00000019284"; gene_version "5"; gene_source "ensembl"; gene_biotype "protein_coding";
11	FAANG	TSS	85238446	85238446	.	-	.	gene_id "ENSBTAG00000016045"; gene_version "2"; gene_name "TRIB2"; gene_source "ensembl"; gene_biotype "protein_coding";
11	FAANG	TSS	85238941	85238955	.	-	.	gene_id "ENSBTAG00000016045"; gene_version "2"; gene_name "TRIB2"; gene_source "ensembl"; gene_biotype "protein_coding";
11	FAANG	TSS	85265666	85265813	.	-	.	gene_id "ENSBTAG00000016045"; gene_version "2"; gene_name "TRIB2"; gene_source "ensembl"; gene_biotype "protein_coding";
11	FAANG	TSS	85266154	85266208	.	-	.	gene_id "ENSBTAG00000016045"; gene_version "2"; gene_name "TRIB2"; gene_source "ensembl"; gene_biotype "protein_coding";
11	FAANG	TSS	85266488	85266643	.	-	.	gene_id "ENSBTAG00000016045"; gene_version "2"; gene_name "TRIB2"; gene_source "ensembl"; gene_biotype "protein_coding";
11	FAANG	TSS	85349763	85349861	.	+	.	gene_id "ENSBTAG00000048404"; gene_version "1"; gene_source "ensembl"; gene_biotype "lncRNA";
11	FAANG	TSS	86093239	86093250	.	-	.	gene_id "ENSBTAG00000007689"; gene_version "6"; gene_name "LPIN1"; gene_source "ensembl"; gene_biotype "protein_coding";
11	FAANG	TSS	86099537	86099547	.	-	.	gene_id "ENSBTAG00000007689"; gene_version "6"; gene_name "LPIN1"; gene_source "ensembl"; gene_biotype "protein_coding";
11	FAANG	TSS	86115172	86115182	.	-	.	gene_id "ENSBTAG00000007689"; gene_version "6"; gene_name "LPIN1"; gene_source "ensembl"; gene_biotype "protein_coding";
11	FAANG	TSS	86149634	86149670	.	-	.	gene_id "ENSBTAG00000007689"; gene_version "6"; gene_name "LPIN1"; gene_source "ensembl"; gene_biotype "protein_coding";
11	FAANG	TSS	86150022	86150034	.	-	.	gene_id "ENSBTAG00000007689"; gene_version "6"; gene_name "LPIN1"; gene_source "ensembl"; gene_biotype "protein_coding";
11	FAANG	TSS	86150494	86150499	.	-	.	gene_id "ENSBTAG00000007689"; gene_version "6"; gene_name "LPIN1"; gene_source "ensembl"; gene_biotype "protein_coding";
11	FAANG	TSS	86152052	86152163	.	-	.	gene_id "ENSBTAG00000007689"; gene_version "6"; gene_name "LPIN1"; gene_source "ensembl"; gene_biotype "protein_coding";
11	FAANG	TSS	86153519	86153537	.	-	.	gene_id "ENSBTAG00000007689"; gene_version "6"; gene_name "LPIN1"; gene_source "ensembl"; gene_biotype "protein_coding";
11	FAANG	TSS	86175094	86175117	.	-	.	gene_id "ENSBTAG00000007689"; gene_version "6"; gene_name "LPIN1"; gene_source "ensembl"; gene_biotype "protein_coding";
11	FAANG	TSS	86175733	86175802	.	-	.	gene_id "ENSBTAG00000007689"; gene_version "6"; gene_name "LPIN1"; gene_source "ensembl"; gene_biotype "protein_coding";
11	FAANG	TSS	86211585	86211656	.	-	.	gene_id "ENSBTAG00000007689"; gene_version "6"; gene_name "LPIN1"; gene_source "ensembl"; gene_biotype "protein_coding";
11	FAANG	TSS	86217394	86217482	.	+	.	gene_id "ENSBTAG00000003691"; gene_version "6"; gene_name "NTSR2"; gene_source "ensembl"; gene_biotype "protein_coding";
11	FAANG	TSS	86217926	86217946	.	+	.	gene_id "ENSBTAG00000003691"; gene_version "6"; gene_name "NTSR2"; gene_source "ensembl"; gene_biotype "protein_coding";
11	FAANG	TSS	86313526	86313550	.	-	.	gene_id "ENSBTAG00000015402"; gene_version "7"; gene_name "GREB1"; gene_source "ensembl"; gene_biotype "protein_coding";
11	FAANG	TSS	86315952	86316304	.	-	.	gene_id "ENSBTAG00000015402"; gene_version "7"; gene_name "GREB1"; gene_source "ensembl"; gene_biotype "protein_coding";
11	FAANG	TSS	86364011	86364034	.	-	.	gene_id "ENSBTAG00000015402"; gene_version "7"; gene_name "GREB1"; gene_source "ensembl"; gene_biotype "protein_coding";
11	FAANG	TSS	86364448	86364458	.	-	.	gene_id "ENSBTAG00000015402"; gene_version "7"; gene_name "GREB1"; gene_source "ensembl"; gene_biotype "protein_coding";
11	FAANG	TSS	86364704	86364810	.	-	.	gene_id "ENSBTAG00000015402"; gene_version "7"; gene_name "GREB1"; gene_source "ensembl"; gene_biotype "protein_coding";
11	FAANG	TSS	86365920	86365947	.	-	.	gene_id "ENSBTAG00000015402"; gene_version "7"; gene_name "GREB1"; gene_source "ensembl"; gene_biotype "protein_coding";
11	FAANG	TSS	86379597	86379737	.	+	.	gene_id "ENSBTAG00000048286"; gene_version "2"; gene_name "E2F6"; gene_source "ensembl"; gene_biotype "protein_coding";
11	FAANG	TSS	86488119	86488140	.	+	.	gene_id "ENSBTAG00000005847"; gene_version "6"; gene_name "ROCK2"; gene_source "ensembl"; gene_biotype "protein_coding";
11	FAANG	TSS	86489020	86489078	.	+	.	gene_id "ENSBTAG00000005847"; gene_version "6"; gene_name "ROCK2"; gene_source "ensembl"; gene_biotype "protein_coding";
11	FAANG	TSS	86489562	86489577	.	+	.	gene_id "ENSBTAG00000005847"; gene_version "6"; gene_name "ROCK2"; gene_source "ensembl"; gene_biotype "protein_coding";
11	FAANG	TSS	86565004	86565023	.	+	.	gene_id "ENSBTAG00000005847"; gene_version "6"; gene_name "ROCK2"; gene_source "ensembl"; gene_biotype "protein_coding";
11	FAANG	TSS	86595394	86595405	.	+	.	gene_id "ENSBTAG00000005847"; gene_version "6"; gene_name "ROCK2"; gene_source "ensembl"; gene_biotype "protein_coding";
11	FAANG	TSS	86632310	86632479	.	-	.	gene_id "ENSBTAG00000020297"; gene_version "5"; gene_name "PQLC3"; gene_source "ensembl"; gene_biotype "protein_coding";
11	FAANG	TSS	86632756	86632774	.	-	.	gene_id "ENSBTAG00000020297"; gene_version "5"; gene_name "PQLC3"; gene_source "ensembl"; gene_biotype "protein_coding";
11	FAANG	TSS	86651151	86651189	.	-	.	gene_id "ENSBTAG00000001903"; gene_version "5"; gene_name "C11H2orf50"; gene_source "ensembl"; gene_biotype "protein_coding";
11	FAANG	TSS	86655473	86655560	.	+	.	gene_id "ENSBTAG00000052976"; gene_version "1"; gene_source "ensembl"; gene_biotype "lncRNA";
11	FAANG	TSS	86655473	86655560	.	+	.	gene_id "ENSBTAG00000051605"; gene_version "1"; gene_source "ensembl"; gene_biotype "lncRNA";
11	FAANG	TSS	86859580	86859705	.	+	.	gene_id "ENSBTAG00000001928"; gene_version "5"; gene_name "PDIA6"; gene_source "ensembl"; gene_biotype "protein_coding";
11	FAANG	TSS	86864565	86864705	.	+	.	gene_id "ENSBTAG00000001928"; gene_version "5"; gene_name "PDIA6"; gene_source "ensembl"; gene_biotype "protein_coding";
11	FAANG	TSS	86881198	86881231	.	+	.	gene_id "ENSBTAG00000001928"; gene_version "5"; gene_name "PDIA6"; gene_source "ensembl"; gene_biotype "protein_coding";
11	FAANG	TSS	86942864	86942915	.	-	.	gene_id "ENSBTAG00000001927"; gene_version "5"; gene_name "ATP6V1C2"; gene_source "ensembl"; gene_biotype "protein_coding";
11	FAANG	TSS	86943344	86943366	.	-	.	gene_id "ENSBTAG00000001927"; gene_version "5"; gene_name "ATP6V1C2"; gene_source "ensembl"; gene_biotype "protein_coding";
11	FAANG	TSS	86943863	86943874	.	-	.	gene_id "ENSBTAG00000001927"; gene_version "5"; gene_name "ATP6V1C2"; gene_source "ensembl"; gene_biotype "protein_coding";
11	FAANG	TSS	86965751	86965758	.	+	.	gene_id "ENSBTAG00000002716"; gene_version "6"; gene_name "NOL10"; gene_source "ensembl"; gene_biotype "protein_coding";
11	FAANG	TSS	86971384	86971436	.	-	.	gene_id "ENSBTAG00000001927"; gene_version "5"; gene_name "ATP6V1C2"; gene_source "ensembl"; gene_biotype "protein_coding";
11	FAANG	TSS	86971469	86971559	.	+	.	gene_id "ENSBTAG00000002716"; gene_version "6"; gene_name "NOL10"; gene_source "ensembl"; gene_biotype "protein_coding";
11	FAANG	TSS	86999463	86999504	.	+	.	gene_id "ENSBTAG00000002716"; gene_version "6"; gene_name "NOL10"; gene_source "ensembl"; gene_biotype "protein_coding";
11	FAANG	TSS	87031106	87031134	.	+	.	gene_id "ENSBTAG00000002716"; gene_version "6"; gene_name "NOL10"; gene_source "ensembl"; gene_biotype "protein_coding";
11	FAANG	TSS	87197494	87197494	.	+	.	gene_id "ENSBTAG00000004256"; gene_version "5"; gene_name "ODC1"; gene_source "ensembl"; gene_biotype "protein_coding";
11	FAANG	TSS	87203605	87203617	.	+	.	gene_id "ENSBTAG00000004256"; gene_version "5"; gene_name "ODC1"; gene_source "ensembl"; gene_biotype "protein_coding";
11	FAANG	TSS	87267451	87267499	.	-	.	gene_id "ENSBTAG00000004259"; gene_version "5"; gene_name "HPCAL1"; gene_source "ensembl"; gene_biotype "protein_coding";
11	FAANG	TSS	87329382	87329416	.	-	.	gene_id "ENSBTAG00000004259"; gene_version "5"; gene_name "HPCAL1"; gene_source "ensembl"; gene_biotype "protein_coding";
11	FAANG	TSS	87330594	87330681	.	-	.	gene_id "ENSBTAG00000004259"; gene_version "5"; gene_name "HPCAL1"; gene_source "ensembl"; gene_biotype "protein_coding";
11	FAANG	TSS	87490443	87490524	.	-	.	gene_id "ENSBTAG00000008216"; gene_version "6"; gene_name "RRM2"; gene_source "ensembl"; gene_biotype "protein_coding";
11	FAANG	TSS	87495938	87495973	.	-	.	gene_id "ENSBTAG00000008216"; gene_version "6"; gene_name "RRM2"; gene_source "ensembl"; gene_biotype "protein_coding";
11	FAANG	TSS	87496198	87496218	.	-	.	gene_id "ENSBTAG00000008216"; gene_version "6"; gene_name "RRM2"; gene_source "ensembl"; gene_biotype "protein_coding";
11	FAANG	TSS	87524728	87524766	.	+	.	gene_id "ENSBTAG00000052669"; gene_version "1"; gene_name "CYS1"; gene_source "ensembl"; gene_biotype "protein_coding";
11	FAANG	TSS	87554511	87554589	.	-	.	gene_id "ENSBTAG00000046218"; gene_version "2"; gene_name "KLF11"; gene_source "ensembl"; gene_biotype "protein_coding";
11	FAANG	TSS	87557837	87557851	.	-	.	gene_id "ENSBTAG00000046218"; gene_version "2"; gene_name "KLF11"; gene_source "ensembl"; gene_biotype "protein_coding";
11	FAANG	TSS	87558801	87558816	.	-	.	gene_id "ENSBTAG00000046218"; gene_version "2"; gene_name "KLF11"; gene_source "ensembl"; gene_biotype "protein_coding";
11	FAANG	TSS	87637548	87637704	.	-	.	gene_id "ENSBTAG00000007485"; gene_version "6"; gene_name "GRHL1"; gene_source "ensembl"; gene_biotype "protein_coding";
11	FAANG	TSS	87638278	87638365	.	-	.	gene_id "ENSBTAG00000007485"; gene_version "6"; gene_name "GRHL1"; gene_source "ensembl"; gene_biotype "protein_coding";
11	FAANG	TSS	87666327	87666342	.	-	.	gene_id "ENSBTAG00000007543"; gene_version "6"; gene_name "TAF1B"; gene_source "ensembl"; gene_biotype "protein_coding";
11	FAANG	TSS	87710135	87710346	.	-	.	gene_id "ENSBTAG00000007543"; gene_version "6"; gene_name "TAF1B"; gene_source "ensembl"; gene_biotype "protein_coding";
11	FAANG	TSS	87861925	87862050	.	+	.	gene_id "ENSBTAG00000002108"; gene_version "4"; gene_name "YWHAQ"; gene_source "ensembl"; gene_biotype "protein_coding";
11	FAANG	TSS	87862550	87862564	.	+	.	gene_id "ENSBTAG00000002108"; gene_version "4"; gene_name "YWHAQ"; gene_source "ensembl"; gene_biotype "protein_coding";
11	FAANG	TSS	87877312	87877337	.	+	.	gene_id "ENSBTAG00000002108"; gene_version "4"; gene_name "YWHAQ"; gene_source "ensembl"; gene_biotype "protein_coding";
11	FAANG	TSS	87892674	87892723	.	+	.	gene_id "ENSBTAG00000002108"; gene_version "4"; gene_name "YWHAQ"; gene_source "ensembl"; gene_biotype "protein_coding";
11	FAANG	TSS	87917482	87917743	.	+	.	gene_id "ENSBTAG00000001141"; gene_version "6"; gene_name "ADAM17"; gene_source "ensembl"; gene_biotype "protein_coding";
11	FAANG	TSS	87932050	87932206	.	+	.	gene_id "ENSBTAG00000001141"; gene_version "6"; gene_name "ADAM17"; gene_source "ensembl"; gene_biotype "protein_coding";
11	FAANG	TSS	87934637	87934638	.	+	.	gene_id "ENSBTAG00000001141"; gene_version "6"; gene_name "ADAM17"; gene_source "ensembl"; gene_biotype "protein_coding";
11	FAANG	TSS	87959174	87959185	.	+	.	gene_id "ENSBTAG00000001141"; gene_version "6"; gene_name "ADAM17"; gene_source "ensembl"; gene_biotype "protein_coding";
11	FAANG	TSS	87973171	87973231	.	-	.	gene_id "ENSBTAG00000001140"; gene_version "4"; gene_name "IAH1"; gene_source "ensembl"; gene_biotype "protein_coding";
11	FAANG	TSS	88013631	88013798	.	-	.	gene_id "ENSBTAG00000019735"; gene_version "5"; gene_name "CPSF3"; gene_source "ensembl"; gene_biotype "protein_coding";
11	FAANG	TSS	88013803	88013900	.	+	.	gene_id "ENSBTAG00000013063"; gene_version "6"; gene_name "ITGB1BP1"; gene_source "ensembl"; gene_biotype "protein_coding";
11	FAANG	TSS	88031622	88031634	.	-	.	gene_id "ENSBTAG00000002329"; gene_version "6"; gene_name "ASAP2"; gene_source "ensembl"; gene_biotype "protein_coding";
11	FAANG	TSS	88042824	88042892	.	-	.	gene_id "ENSBTAG00000002329"; gene_version "6"; gene_name "ASAP2"; gene_source "ensembl"; gene_biotype "protein_coding";
11	FAANG	TSS	88043101	88043119	.	-	.	gene_id "ENSBTAG00000002329"; gene_version "6"; gene_name "ASAP2"; gene_source "ensembl"; gene_biotype "protein_coding";
11	FAANG	TSS	88045123	88045137	.	-	.	gene_id "ENSBTAG00000002329"; gene_version "6"; gene_name "ASAP2"; gene_source "ensembl"; gene_biotype "protein_coding";
11	FAANG	TSS	88130230	88130249	.	-	.	gene_id "ENSBTAG00000002329"; gene_version "6"; gene_name "ASAP2"; gene_source "ensembl"; gene_biotype "protein_coding";
11	FAANG	TSS	88363016	88363129	.	+	.	gene_id "ENSBTAG00000008160"; gene_version "6"; gene_name "MBOAT2"; gene_source "ensembl"; gene_biotype "protein_coding";
11	FAANG	TSS	88427419	88427427	.	+	.	gene_id "ENSBTAG00000008160"; gene_version "6"; gene_name "MBOAT2"; gene_source "ensembl"; gene_biotype "protein_coding";
11	FAANG	TSS	88457162	88457163	.	+	.	gene_id "ENSBTAG00000008160"; gene_version "6"; gene_name "MBOAT2"; gene_source "ensembl"; gene_biotype "protein_coding";
11	FAANG	TSS	88488010	88488100	.	+	.	gene_id "ENSBTAG00000007963"; gene_version "7"; gene_name "KIDINS220"; gene_source "ensembl"; gene_biotype "protein_coding";
11	FAANG	TSS	88488468	88488568	.	+	.	gene_id "ENSBTAG00000007963"; gene_version "7"; gene_name "KIDINS220"; gene_source "ensembl"; gene_biotype "protein_coding";
11	FAANG	TSS	88525486	88525503	.	+	.	gene_id "ENSBTAG00000007963"; gene_version "7"; gene_name "KIDINS220"; gene_source "ensembl"; gene_biotype "protein_coding";
11	FAANG	TSS	88578768	88578780	.	+	.	gene_id "ENSBTAG00000007963"; gene_version "7"; gene_name "KIDINS220"; gene_source "ensembl"; gene_biotype "protein_coding";
11	FAANG	TSS	88607123	88607212	.	-	.	gene_id "ENSBTAG00000021187"; gene_version "3"; gene_name "ID2"; gene_source "ensembl"; gene_biotype "protein_coding";
11	FAANG	TSS	88607996	88608136	.	-	.	gene_id "ENSBTAG00000021187"; gene_version "3"; gene_name "ID2"; gene_source "ensembl"; gene_biotype "protein_coding";
11	FAANG	TSS	88608120	88608128	.	+	.	gene_id "ENSBTAG00000052273"; gene_version "1"; gene_source "ensembl"; gene_biotype "lncRNA";
11	FAANG	TSS	88609220	88609246	.	+	.	gene_id "ENSBTAG00000052273"; gene_version "1"; gene_source "ensembl"; gene_biotype "lncRNA";
11	FAANG	TSS	88609885	88609972	.	-	.	gene_id "ENSBTAG00000021187"; gene_version "3"; gene_name "ID2"; gene_source "ensembl"; gene_biotype "protein_coding";
11	FAANG	TSS	89925950	89925954	.	-	.	gene_id "ENSBTAG00000044064"; gene_version "3"; gene_name "RNF144A"; gene_source "ensembl"; gene_biotype "protein_coding";
11	FAANG	TSS	89942640	89942655	.	-	.	gene_id "ENSBTAG00000044064"; gene_version "3"; gene_name "RNF144A"; gene_source "ensembl"; gene_biotype "protein_coding";
11	FAANG	TSS	89961767	89961789	.	-	.	gene_id "ENSBTAG00000044064"; gene_version "3"; gene_name "RNF144A"; gene_source "ensembl"; gene_biotype "protein_coding";
11	FAANG	TSS	90023580	90023592	.	-	.	gene_id "ENSBTAG00000052464"; gene_version "1"; gene_source "ensembl"; gene_biotype "lncRNA";
11	FAANG	TSS	90025769	90025894	.	-	.	gene_id "ENSBTAG00000044064"; gene_version "3"; gene_name "RNF144A"; gene_source "ensembl"; gene_biotype "protein_coding";
11	FAANG	TSS	90025769	90025894	.	-	.	gene_id "ENSBTAG00000052464"; gene_version "1"; gene_source "ensembl"; gene_biotype "lncRNA";
11	FAANG	TSS	90026338	90026350	.	-	.	gene_id "ENSBTAG00000044064"; gene_version "3"; gene_name "RNF144A"; gene_source "ensembl"; gene_biotype "protein_coding";
11	FAANG	TSS	90039242	90039252	.	-	.	gene_id "ENSBTAG00000016061"; gene_version "4"; gene_name "RSAD2"; gene_source "ensembl"; gene_biotype "protein_coding";
11	FAANG	TSS	90056272	90056397	.	-	.	gene_id "ENSBTAG00000016061"; gene_version "4"; gene_name "RSAD2"; gene_source "ensembl"; gene_biotype "protein_coding";
11	FAANG	TSS	92250099	92250127	.	-	.	gene_id "ENSBTAG00000039201"; gene_version "3"; gene_source "ensembl"; gene_biotype "protein_coding";
11	FAANG	TSS	92299702	92299763	.	-	.	gene_id "ENSBTAG00000039186"; gene_version "2"; gene_source "ensembl"; gene_biotype "protein_coding";
11	FAANG	TSS	92317804	92317810	.	-	.	gene_id "ENSBTAG00000012090"; gene_version "5"; gene_name "GGTA1"; gene_source "ensembl"; gene_biotype "protein_coding";
11	FAANG	TSS	92350751	92351194	.	-	.	gene_id "ENSBTAG00000012090"; gene_version "5"; gene_name "GGTA1"; gene_source "ensembl"; gene_biotype "protein_coding";
11	FAANG	TSS	92387009	92387035	.	-	.	gene_id "ENSBTAG00000012090"; gene_version "5"; gene_name "GGTA1"; gene_source "ensembl"; gene_biotype "protein_coding";
11	FAANG	TSS	92393639	92393683	.	-	.	gene_id "ENSBTAG00000012090"; gene_version "5"; gene_name "GGTA1"; gene_source "ensembl"; gene_biotype "protein_coding";
11	FAANG	TSS	92394735	92394843	.	-	.	gene_id "ENSBTAG00000012090"; gene_version "5"; gene_name "GGTA1"; gene_source "ensembl"; gene_biotype "protein_coding";
11	FAANG	TSS	92474375	92474388	.	+	.	gene_id "ENSBTAG00000008232"; gene_version "6"; gene_name "DAB2IP"; gene_source "ensembl"; gene_biotype "protein_coding";
11	FAANG	TSS	92474654	92474768	.	+	.	gene_id "ENSBTAG00000008232"; gene_version "6"; gene_name "DAB2IP"; gene_source "ensembl"; gene_biotype "protein_coding";
11	FAANG	TSS	92501127	92501176	.	+	.	gene_id "ENSBTAG00000008232"; gene_version "6"; gene_name "DAB2IP"; gene_source "ensembl"; gene_biotype "protein_coding";
11	FAANG	TSS	92502585	92502651	.	+	.	gene_id "ENSBTAG00000008232"; gene_version "6"; gene_name "DAB2IP"; gene_source "ensembl"; gene_biotype "protein_coding";
11	FAANG	TSS	92510097	92510104	.	+	.	gene_id "ENSBTAG00000008232"; gene_version "6"; gene_name "DAB2IP"; gene_source "ensembl"; gene_biotype "protein_coding";
11	FAANG	TSS	92549161	92549223	.	+	.	gene_id "ENSBTAG00000008232"; gene_version "6"; gene_name "DAB2IP"; gene_source "ensembl"; gene_biotype "protein_coding";
11	FAANG	TSS	92637517	92637540	.	+	.	gene_id "ENSBTAG00000008232"; gene_version "6"; gene_name "DAB2IP"; gene_source "ensembl"; gene_biotype "protein_coding";
11	FAANG	TSS	92646400	92646516	.	+	.	gene_id "ENSBTAG00000008232"; gene_version "6"; gene_name "DAB2IP"; gene_source "ensembl"; gene_biotype "protein_coding";
11	FAANG	TSS	92653409	92653464	.	+	.	gene_id "ENSBTAG00000008232"; gene_version "6"; gene_name "DAB2IP"; gene_source "ensembl"; gene_biotype "protein_coding";
11	FAANG	TSS	92664778	92664792	.	+	.	gene_id "ENSBTAG00000008232"; gene_version "6"; gene_name "DAB2IP"; gene_source "ensembl"; gene_biotype "protein_coding";
11	FAANG	TSS	92675081	92675165	.	+	.	gene_id "ENSBTAG00000008232"; gene_version "6"; gene_name "DAB2IP"; gene_source "ensembl"; gene_biotype "protein_coding";
11	FAANG	TSS	92675976	92675986	.	+	.	gene_id "ENSBTAG00000008232"; gene_version "6"; gene_name "DAB2IP"; gene_source "ensembl"; gene_biotype "protein_coding";
11	FAANG	TSS	93046757	93046872	.	-	.	gene_id "ENSBTAG00000004295"; gene_version "6"; gene_name "NDUFA8"; gene_source "ensembl"; gene_biotype "protein_coding";
11	FAANG	TSS	93046901	93046985	.	+	.	gene_id "ENSBTAG00000004296"; gene_version "4"; gene_name "MORN5"; gene_source "ensembl"; gene_biotype "protein_coding";
11	FAANG	TSS	93108505	93108511	.	-	.	gene_id "ENSBTAG00000005525"; gene_version "6"; gene_name "LHX6"; gene_source "ensembl"; gene_biotype "protein_coding";
11	FAANG	TSS	93109744	93109768	.	-	.	gene_id "ENSBTAG00000005525"; gene_version "6"; gene_name "LHX6"; gene_source "ensembl"; gene_biotype "protein_coding";
11	FAANG	TSS	93113689	93113696	.	-	.	gene_id "ENSBTAG00000004295"; gene_version "6"; gene_name "NDUFA8"; gene_source "ensembl"; gene_biotype "protein_coding";
11	FAANG	TSS	93141287	93141397	.	-	.	gene_id "ENSBTAG00000016367"; gene_version "3"; gene_name "RBM18"; gene_source "ensembl"; gene_biotype "protein_coding";
11	FAANG	TSS	93141387	93141455	.	+	.	gene_id "ENSBTAG00000018426"; gene_version "5"; gene_name "MRRF"; gene_source "ensembl"; gene_biotype "protein_coding";
11	FAANG	TSS	93236268	93236361	.	+	.	gene_id "ENSBTAG00000006716"; gene_version "6"; gene_name "PTGS1"; gene_source "ensembl"; gene_biotype "protein_coding";
11	FAANG	TSS	93718314	93718360	.	+	.	gene_id "ENSBTAG00000052438"; gene_version "1"; gene_source "ensembl"; gene_biotype "protein_coding";
11	FAANG	TSS	93994940	93995061	.	-	.	gene_id "ENSBTAG00000030675"; gene_version "2"; gene_name "PDCL"; gene_source "ensembl"; gene_biotype "protein_coding";
11	FAANG	TSS	94020587	94020597	.	-	.	gene_id "ENSBTAG00000023867"; gene_version "5"; gene_name "RC3H2"; gene_source "ensembl"; gene_biotype "protein_coding";
11	FAANG	TSS	94068155	94068426	.	-	.	gene_id "ENSBTAG00000023867"; gene_version "5"; gene_name "RC3H2"; gene_source "ensembl"; gene_biotype "protein_coding";
11	FAANG	TSS	94079435	94079601	.	-	.	gene_id "ENSBTAG00000039815"; gene_version "2"; gene_name "ZBTB6"; gene_source "ensembl"; gene_biotype "protein_coding";
11	FAANG	TSS	94096124	94096204	.	-	.	gene_id "ENSBTAG00000039815"; gene_version "2"; gene_name "ZBTB6"; gene_source "ensembl"; gene_biotype "protein_coding";
11	FAANG	TSS	94096124	94096204	.	-	.	gene_id "ENSBTAG00000038610"; gene_version "2"; gene_name "ZBTB26"; gene_source "ensembl"; gene_biotype "protein_coding";
11	FAANG	TSS	94096226	94096334	.	+	.	gene_id "ENSBTAG00000039172"; gene_version "4"; gene_name "RABGAP1"; gene_source "ensembl"; gene_biotype "protein_coding";
11	FAANG	TSS	94104936	94104960	.	-	.	gene_id "ENSBTAG00000039815"; gene_version "2"; gene_name "ZBTB6"; gene_source "ensembl"; gene_biotype "protein_coding";
11	FAANG	TSS	94105078	94105187	.	+	.	gene_id "ENSBTAG00000039172"; gene_version "4"; gene_name "RABGAP1"; gene_source "ensembl"; gene_biotype "protein_coding";
11	FAANG	TSS	94105394	94105501	.	+	.	gene_id "ENSBTAG00000039172"; gene_version "4"; gene_name "RABGAP1"; gene_source "ensembl"; gene_biotype "protein_coding";
11	FAANG	TSS	94188884	94188892	.	+	.	gene_id "ENSBTAG00000040296"; gene_version "2"; gene_name "GPR21"; gene_source "ensembl"; gene_biotype "protein_coding";
11	FAANG	TSS	94189126	94189155	.	+	.	gene_id "ENSBTAG00000040296"; gene_version "2"; gene_name "GPR21"; gene_source "ensembl"; gene_biotype "protein_coding";
11	FAANG	TSS	94189126	94189155	.	+	.	gene_id "ENSBTAG00000039172"; gene_version "4"; gene_name "RABGAP1"; gene_source "ensembl"; gene_biotype "protein_coding";
11	FAANG	TSS	94223790	94223799	.	-	.	gene_id "ENSBTAG00000048537"; gene_version "1"; gene_source "ensembl"; gene_biotype "protein_coding";
11	FAANG	TSS	94247722	94247788	.	+	.	gene_id "ENSBTAG00000039172"; gene_version "4"; gene_name "RABGAP1"; gene_source "ensembl"; gene_biotype "protein_coding";
11	FAANG	TSS	94290356	94290362	.	-	.	gene_id "ENSBTAG00000021921"; gene_version "6"; gene_name "STRBP"; gene_source "ensembl"; gene_biotype "protein_coding";
11	FAANG	TSS	94292009	94292022	.	-	.	gene_id "ENSBTAG00000021921"; gene_version "6"; gene_name "STRBP"; gene_source "ensembl"; gene_biotype "protein_coding";
11	FAANG	TSS	94343575	94343599	.	-	.	gene_id "ENSBTAG00000021921"; gene_version "6"; gene_name "STRBP"; gene_source "ensembl"; gene_biotype "protein_coding";
11	FAANG	TSS	94420267	94420293	.	-	.	gene_id "ENSBTAG00000021921"; gene_version "6"; gene_name "STRBP"; gene_source "ensembl"; gene_biotype "protein_coding";
11	FAANG	TSS	94420477	94420634	.	-	.	gene_id "ENSBTAG00000021921"; gene_version "6"; gene_name "STRBP"; gene_source "ensembl"; gene_biotype "protein_coding";
11	FAANG	TSS	94421034	94421074	.	-	.	gene_id "ENSBTAG00000021921"; gene_version "6"; gene_name "STRBP"; gene_source "ensembl"; gene_biotype "protein_coding";
11	FAANG	TSS	94425170	94425192	.	-	.	gene_id "ENSBTAG00000021921"; gene_version "6"; gene_name "STRBP"; gene_source "ensembl"; gene_biotype "protein_coding";
11	FAANG	TSS	94441574	94441631	.	-	.	gene_id "ENSBTAG00000021921"; gene_version "6"; gene_name "STRBP"; gene_source "ensembl"; gene_biotype "protein_coding";
11	FAANG	TSS	94444143	94444170	.	-	.	gene_id "ENSBTAG00000021921"; gene_version "6"; gene_name "STRBP"; gene_source "ensembl"; gene_biotype "protein_coding";
11	FAANG	TSS	94446979	94447010	.	-	.	gene_id "ENSBTAG00000021921"; gene_version "6"; gene_name "STRBP"; gene_source "ensembl"; gene_biotype "protein_coding";
11	FAANG	TSS	94448076	94448113	.	-	.	gene_id "ENSBTAG00000021921"; gene_version "6"; gene_name "STRBP"; gene_source "ensembl"; gene_biotype "protein_coding";
11	FAANG	TSS	94528961	94528970	.	-	.	gene_id "ENSBTAG00000003610"; gene_version "7"; gene_name "DENND1A"; gene_source "ensembl"; gene_biotype "protein_coding";
11	FAANG	TSS	94530489	94530497	.	-	.	gene_id "ENSBTAG00000003610"; gene_version "7"; gene_name "DENND1A"; gene_source "ensembl"; gene_biotype "protein_coding";
11	FAANG	TSS	94594973	94594990	.	-	.	gene_id "ENSBTAG00000003610"; gene_version "7"; gene_name "DENND1A"; gene_source "ensembl"; gene_biotype "protein_coding";
11	FAANG	TSS	94595280	94595440	.	-	.	gene_id "ENSBTAG00000003610"; gene_version "7"; gene_name "DENND1A"; gene_source "ensembl"; gene_biotype "protein_coding";
11	FAANG	TSS	94810789	94810810	.	-	.	gene_id "ENSBTAG00000003610"; gene_version "7"; gene_name "DENND1A"; gene_source "ensembl"; gene_biotype "protein_coding";
11	FAANG	TSS	94834369	94834379	.	-	.	gene_id "ENSBTAG00000048688"; gene_version "1"; gene_source "ensembl"; gene_biotype "protein_coding";
11	FAANG	TSS	94928878	94928916	.	-	.	gene_id "ENSBTAG00000003610"; gene_version "7"; gene_name "DENND1A"; gene_source "ensembl"; gene_biotype "protein_coding";
11	FAANG	TSS	94930487	94930522	.	-	.	gene_id "ENSBTAG00000003610"; gene_version "7"; gene_name "DENND1A"; gene_source "ensembl"; gene_biotype "protein_coding";
11	FAANG	TSS	95058598	95058760	.	-	.	gene_id "ENSBTAG00000003610"; gene_version "7"; gene_name "DENND1A"; gene_source "ensembl"; gene_biotype "protein_coding";
11	FAANG	TSS	95112173	95112217	.	+	.	gene_id "ENSBTAG00000010990"; gene_version "6"; gene_name "LHX2"; gene_source "ensembl"; gene_biotype "protein_coding";
11	FAANG	TSS	95315085	95315141	.	+	.	gene_id "ENSBTAG00000019470"; gene_version "5"; gene_name "NEK6"; gene_source "ensembl"; gene_biotype "protein_coding";
11	FAANG	TSS	95381797	95381853	.	+	.	gene_id "ENSBTAG00000019470"; gene_version "5"; gene_name "NEK6"; gene_source "ensembl"; gene_biotype "protein_coding";
11	FAANG	TSS	95405425	95405428	.	-	.	gene_id "ENSBTAG00000003067"; gene_version "6"; gene_name "PSMB7"; gene_source "ensembl"; gene_biotype "protein_coding";
11	FAANG	TSS	95459267	95459456	.	-	.	gene_id "ENSBTAG00000003067"; gene_version "6"; gene_name "PSMB7"; gene_source "ensembl"; gene_biotype "protein_coding";
11	FAANG	TSS	95514279	95514318	.	-	.	gene_id "ENSBTAG00000009017"; gene_version "4"; gene_name "NR5A1"; gene_source "ensembl"; gene_biotype "protein_coding";
11	FAANG	TSS	95538647	95538716	.	-	.	gene_id "ENSBTAG00000009017"; gene_version "4"; gene_name "NR5A1"; gene_source "ensembl"; gene_biotype "protein_coding";
11	FAANG	TSS	95615706	95615720	.	-	.	gene_id "ENSBTAG00000040585"; gene_version "3"; gene_name "NR6A1"; gene_source "ensembl"; gene_biotype "protein_coding";
11	FAANG	TSS	95774362	95774535	.	-	.	gene_id "ENSBTAG00000040585"; gene_version "3"; gene_name "NR6A1"; gene_source "ensembl"; gene_biotype "protein_coding";
11	FAANG	TSS	95780290	95780386	.	+	.	gene_id "ENSBTAG00000004848"; gene_version "4"; gene_name "OLFML2A"; gene_source "ensembl"; gene_biotype "protein_coding";
11	FAANG	TSS	95804758	95804860	.	+	.	gene_id "ENSBTAG00000004848"; gene_version "4"; gene_name "OLFML2A"; gene_source "ensembl"; gene_biotype "protein_coding";
11	FAANG	TSS	95854535	95854738	.	-	.	gene_id "ENSBTAG00000003205"; gene_version "4"; gene_name "RPL35"; gene_source "ensembl"; gene_biotype "protein_coding";
11	FAANG	TSS	95859611	95859671	.	-	.	gene_id "ENSBTAG00000003205"; gene_version "4"; gene_name "RPL35"; gene_source "ensembl"; gene_biotype "protein_coding";
11	FAANG	TSS	95859669	95859807	.	+	.	gene_id "ENSBTAG00000015278"; gene_version "6"; gene_name "ARPC5L"; gene_source "ensembl"; gene_biotype "protein_coding";
11	FAANG	TSS	95860659	95860683	.	-	.	gene_id "ENSBTAG00000003205"; gene_version "4"; gene_name "RPL35"; gene_source "ensembl"; gene_biotype "protein_coding";
11	FAANG	TSS	95863337	95863345	.	+	.	gene_id "ENSBTAG00000015278"; gene_version "6"; gene_name "ARPC5L"; gene_source "ensembl"; gene_biotype "protein_coding";
11	FAANG	TSS	95882954	95882970	.	-	.	gene_id "ENSBTAG00000015286"; gene_version "6"; gene_name "GOLGA1"; gene_source "ensembl"; gene_biotype "protein_coding";
11	FAANG	TSS	95911792	95911881	.	-	.	gene_id "ENSBTAG00000015286"; gene_version "6"; gene_name "GOLGA1"; gene_source "ensembl"; gene_biotype "protein_coding";
11	FAANG	TSS	96038700	96038816	.	-	.	gene_id "ENSBTAG00000015553"; gene_version "6"; gene_name "SCAI"; gene_source "ensembl"; gene_biotype "protein_coding";
11	FAANG	TSS	96085218	96085413	.	-	.	gene_id "ENSBTAG00000008033"; gene_version "4"; gene_name "PPP6C"; gene_source "ensembl"; gene_biotype "protein_coding";
11	FAANG	TSS	96085479	96085501	.	+	.	gene_id "ENSBTAG00000015098"; gene_version "5"; gene_name "RABEPK"; gene_source "ensembl"; gene_biotype "protein_coding";
11	FAANG	TSS	96091150	96091242	.	+	.	gene_id "ENSBTAG00000015098"; gene_version "5"; gene_name "RABEPK"; gene_source "ensembl"; gene_biotype "protein_coding";
11	FAANG	TSS	96119419	96119519	.	-	.	gene_id "ENSBTAG00000007662"; gene_version "6"; gene_name "HSPA5"; gene_source "ensembl"; gene_biotype "protein_coding";
11	FAANG	TSS	96142847	96142962	.	+	.	gene_id "ENSBTAG00000011544"; gene_version "6"; gene_name "GAPVD1"; gene_source "ensembl"; gene_biotype "protein_coding";
11	FAANG	TSS	96174196	96174206	.	+	.	gene_id "ENSBTAG00000011544"; gene_version "6"; gene_name "GAPVD1"; gene_source "ensembl"; gene_biotype "protein_coding";
11	FAANG	TSS	96516486	96516583	.	-	.	gene_id "ENSBTAG00000010271"; gene_version "4"; gene_name "MAPKAP1"; gene_source "ensembl"; gene_biotype "protein_coding";
11	FAANG	TSS	96550546	96550568	.	-	.	gene_id "ENSBTAG00000010271"; gene_version "4"; gene_name "MAPKAP1"; gene_source "ensembl"; gene_biotype "protein_coding";
11	FAANG	TSS	96551118	96551196	.	+	.	gene_id "ENSBTAG00000013314"; gene_version "6"; gene_name "PBX3"; gene_source "ensembl"; gene_biotype "protein_coding";
11	FAANG	TSS	96551852	96551963	.	+	.	gene_id "ENSBTAG00000013314"; gene_version "6"; gene_name "PBX3"; gene_source "ensembl"; gene_biotype "protein_coding";
11	FAANG	TSS	96552471	96552523	.	+	.	gene_id "ENSBTAG00000013314"; gene_version "6"; gene_name "PBX3"; gene_source "ensembl"; gene_biotype "protein_coding";
11	FAANG	TSS	96552709	96552760	.	+	.	gene_id "ENSBTAG00000013314"; gene_version "6"; gene_name "PBX3"; gene_source "ensembl"; gene_biotype "protein_coding";
11	FAANG	TSS	97112157	97112278	.	+	.	gene_id "ENSBTAG00000050426"; gene_version "1"; gene_name "MVB12B"; gene_source "ensembl"; gene_biotype "protein_coding";
11	FAANG	TSS	97118191	97118292	.	+	.	gene_id "ENSBTAG00000050426"; gene_version "1"; gene_name "MVB12B"; gene_source "ensembl"; gene_biotype "protein_coding";
11	FAANG	TSS	97120844	97120944	.	+	.	gene_id "ENSBTAG00000050426"; gene_version "1"; gene_name "MVB12B"; gene_source "ensembl"; gene_biotype "protein_coding";
11	FAANG	TSS	97194206	97194230	.	+	.	gene_id "ENSBTAG00000050426"; gene_version "1"; gene_name "MVB12B"; gene_source "ensembl"; gene_biotype "protein_coding";
11	FAANG	TSS	97280983	97280991	.	+	.	gene_id "ENSBTAG00000050426"; gene_version "1"; gene_name "MVB12B"; gene_source "ensembl"; gene_biotype "protein_coding";
11	FAANG	TSS	97584347	97584427	.	+	.	gene_id "ENSBTAG00000003438"; gene_version "3"; gene_name "ZBTB43"; gene_source "ensembl"; gene_biotype "protein_coding";
11	FAANG	TSS	97633664	97633722	.	+	.	gene_id "ENSBTAG00000023843"; gene_version "6"; gene_name "RALGPS1"; gene_source "ensembl"; gene_biotype "protein_coding";
11	FAANG	TSS	97633664	97633722	.	+	.	gene_id "ENSBTAG00000039343"; gene_version "3"; gene_name "ZBTB34"; gene_source "ensembl"; gene_biotype "protein_coding";
11	FAANG	TSS	97636489	97636501	.	+	.	gene_id "ENSBTAG00000039343"; gene_version "3"; gene_name "ZBTB34"; gene_source "ensembl"; gene_biotype "protein_coding";
11	FAANG	TSS	97659371	97659386	.	+	.	gene_id "ENSBTAG00000023843"; gene_version "6"; gene_name "RALGPS1"; gene_source "ensembl"; gene_biotype "protein_coding";
11	FAANG	TSS	97676241	97676321	.	+	.	gene_id "ENSBTAG00000023843"; gene_version "6"; gene_name "RALGPS1"; gene_source "ensembl"; gene_biotype "protein_coding";
11	FAANG	TSS	97676960	97677021	.	+	.	gene_id "ENSBTAG00000023843"; gene_version "6"; gene_name "RALGPS1"; gene_source "ensembl"; gene_biotype "protein_coding";
11	FAANG	TSS	97836059	97836101	.	+	.	gene_id "ENSBTAG00000023843"; gene_version "6"; gene_name "RALGPS1"; gene_source "ensembl"; gene_biotype "protein_coding";
11	FAANG	TSS	97836851	97836965	.	-	.	gene_id "ENSBTAG00000011810"; gene_version "5"; gene_name "ANGPTL2"; gene_source "ensembl"; gene_biotype "protein_coding";
11	FAANG	TSS	97849277	97849300	.	+	.	gene_id "ENSBTAG00000003525"; gene_version "6"; gene_name "STXBP1"; gene_source "ensembl"; gene_biotype "protein_coding";
11	FAANG	TSS	97871589	97871758	.	-	.	gene_id "ENSBTAG00000011810"; gene_version "5"; gene_name "ANGPTL2"; gene_source "ensembl"; gene_biotype "protein_coding";
11	FAANG	TSS	97975435	97975443	.	+	.	gene_id "ENSBTAG00000023843"; gene_version "6"; gene_name "RALGPS1"; gene_source "ensembl"; gene_biotype "protein_coding";
11	FAANG	TSS	97980370	97980371	.	+	.	gene_id "ENSBTAG00000006948"; gene_version "6"; gene_name "GARNL3"; gene_source "ensembl"; gene_biotype "protein_coding";
11	FAANG	TSS	97980825	97980944	.	+	.	gene_id "ENSBTAG00000006948"; gene_version "6"; gene_name "GARNL3"; gene_source "ensembl"; gene_biotype "protein_coding";
11	FAANG	TSS	98026508	98026624	.	+	.	gene_id "ENSBTAG00000006948"; gene_version "6"; gene_name "GARNL3"; gene_source "ensembl"; gene_biotype "protein_coding";
11	FAANG	TSS	98027214	98027658	.	+	.	gene_id "ENSBTAG00000006948"; gene_version "6"; gene_name "GARNL3"; gene_source "ensembl"; gene_biotype "protein_coding";
11	FAANG	TSS	98122444	98122444	.	+	.	gene_id "ENSBTAG00000006948"; gene_version "6"; gene_name "GARNL3"; gene_source "ensembl"; gene_biotype "protein_coding";
11	FAANG	TSS	98130008	98130021	.	+	.	gene_id "ENSBTAG00000006948"; gene_version "6"; gene_name "GARNL3"; gene_source "ensembl"; gene_biotype "protein_coding";
11	FAANG	TSS	98149266	98149459	.	+	.	gene_id "ENSBTAG00000006957"; gene_version "5"; gene_name "SLC2A8"; gene_source "ensembl"; gene_biotype "protein_coding";
11	FAANG	TSS	98162303	98162404	.	+	.	gene_id "ENSBTAG00000023885"; gene_version "5"; gene_name "ZNF79"; gene_source "ensembl"; gene_biotype "protein_coding";
11	FAANG	TSS	98179867	98179876	.	+	.	gene_id "ENSBTAG00000012844"; gene_version "5"; gene_name "LRSAM1"; gene_source "ensembl"; gene_biotype "protein_coding";
11	FAANG	TSS	98183083	98183085	.	-	.	gene_id "ENSBTAG00000006963"; gene_version "3"; gene_name "RPL12"; gene_source "ensembl"; gene_biotype "protein_coding";
11	FAANG	TSS	98183531	98183570	.	-	.	gene_id "ENSBTAG00000006963"; gene_version "3"; gene_name "RPL12"; gene_source "ensembl"; gene_biotype "protein_coding";
11	FAANG	TSS	98183723	98183850	.	-	.	gene_id "ENSBTAG00000006963"; gene_version "3"; gene_name "RPL12"; gene_source "ensembl"; gene_biotype "protein_coding";
11	FAANG	TSS	98183888	98183941	.	+	.	gene_id "ENSBTAG00000012844"; gene_version "5"; gene_name "LRSAM1"; gene_source "ensembl"; gene_biotype "protein_coding";
11	FAANG	TSS	98271623	98271739	.	-	.	gene_id "ENSBTAG00000012847"; gene_version "6"; gene_name "FAM129B"; gene_source "ensembl"; gene_biotype "protein_coding";
11	FAANG	TSS	98313532	98313673	.	+	.	gene_id "ENSBTAG00000003525"; gene_version "6"; gene_name "STXBP1"; gene_source "ensembl"; gene_biotype "protein_coding";
11	FAANG	TSS	98328143	98328161	.	-	.	gene_id "ENSBTAG00000023823"; gene_version "2"; gene_source "ensembl"; gene_biotype "protein_coding";
11	FAANG	TSS	98354961	98354974	.	+	.	gene_id "ENSBTAG00000003525"; gene_version "6"; gene_name "STXBP1"; gene_source "ensembl"; gene_biotype "protein_coding";
11	FAANG	TSS	98356783	98356794	.	+	.	gene_id "ENSBTAG00000003525"; gene_version "6"; gene_name "STXBP1"; gene_source "ensembl"; gene_biotype "protein_coding";
11	FAANG	TSS	98359229	98359242	.	+	.	gene_id "ENSBTAG00000003525"; gene_version "6"; gene_name "STXBP1"; gene_source "ensembl"; gene_biotype "protein_coding";
11	FAANG	TSS	98371821	98371886	.	+	.	gene_id "ENSBTAG00000003525"; gene_version "6"; gene_name "STXBP1"; gene_source "ensembl"; gene_biotype "protein_coding";
11	FAANG	TSS	98380624	98380901	.	+	.	gene_id "ENSBTAG00000003525"; gene_version "6"; gene_name "STXBP1"; gene_source "ensembl"; gene_biotype "protein_coding";
11	FAANG	TSS	98381051	98381063	.	+	.	gene_id "ENSBTAG00000003525"; gene_version "6"; gene_name "STXBP1"; gene_source "ensembl"; gene_biotype "protein_coding";
11	FAANG	TSS	98387377	98387425	.	+	.	gene_id "ENSBTAG00000012735"; gene_version "6"; gene_name "CFAP157"; gene_source "ensembl"; gene_biotype "protein_coding";
11	FAANG	TSS	98395394	98395455	.	-	.	gene_id "ENSBTAG00000012736"; gene_version "5"; gene_name "PTRH1"; gene_source "ensembl"; gene_biotype "protein_coding";
11	FAANG	TSS	98396068	98396079	.	-	.	gene_id "ENSBTAG00000012736"; gene_version "5"; gene_name "PTRH1"; gene_source "ensembl"; gene_biotype "protein_coding";
11	FAANG	TSS	98396144	98396205	.	+	.	gene_id "ENSBTAG00000013509"; gene_version "5"; gene_name "TTC16"; gene_source "ensembl"; gene_biotype "protein_coding";
11	FAANG	TSS	98415722	98415939	.	-	.	gene_id "ENSBTAG00000013510"; gene_version "5"; gene_name "TOR2A"; gene_source "ensembl"; gene_biotype "protein_coding";
11	FAANG	TSS	98422243	98422433	.	-	.	gene_id "ENSBTAG00000015375"; gene_version "5"; gene_name "SH2D3C"; gene_source "ensembl"; gene_biotype "protein_coding";
11	FAANG	TSS	98449854	98449885	.	-	.	gene_id "ENSBTAG00000015375"; gene_version "5"; gene_name "SH2D3C"; gene_source "ensembl"; gene_biotype "protein_coding";
11	FAANG	TSS	98454828	98454928	.	-	.	gene_id "ENSBTAG00000015375"; gene_version "5"; gene_name "SH2D3C"; gene_source "ensembl"; gene_biotype "protein_coding";
11	FAANG	TSS	98461816	98461900	.	+	.	gene_id "ENSBTAG00000004695"; gene_version "6"; gene_name "CDK9"; gene_source "ensembl"; gene_biotype "protein_coding";
11	FAANG	TSS	98464511	98464536	.	+	.	gene_id "ENSBTAG00000004695"; gene_version "6"; gene_name "CDK9"; gene_source "ensembl"; gene_biotype "protein_coding";
11	FAANG	TSS	98465400	98465417	.	+	.	gene_id "ENSBTAG00000004695"; gene_version "6"; gene_name "CDK9"; gene_source "ensembl"; gene_biotype "protein_coding";
11	FAANG	TSS	98472650	98472717	.	+	.	gene_id "ENSBTAG00000008994"; gene_version "6"; gene_name "FPGS"; gene_source "ensembl"; gene_biotype "protein_coding";
11	FAANG	TSS	98472927	98473004	.	+	.	gene_id "ENSBTAG00000008994"; gene_version "6"; gene_name "FPGS"; gene_source "ensembl"; gene_biotype "protein_coding";
11	FAANG	TSS	98485922	98486069	.	+	.	gene_id "ENSBTAG00000008994"; gene_version "6"; gene_name "FPGS"; gene_source "ensembl"; gene_biotype "protein_coding";
11	FAANG	TSS	98493384	98493384	.	+	.	gene_id "ENSBTAG00000008994"; gene_version "6"; gene_name "FPGS"; gene_source "ensembl"; gene_biotype "protein_coding";
11	FAANG	TSS	98493779	98493948	.	+	.	gene_id "ENSBTAG00000008994"; gene_version "6"; gene_name "FPGS"; gene_source "ensembl"; gene_biotype "protein_coding";
11	FAANG	TSS	98497929	98497973	.	-	.	gene_id "ENSBTAG00000008997"; gene_version "6"; gene_name "ENG"; gene_source "ensembl"; gene_biotype "protein_coding";
11	FAANG	TSS	98529600	98529741	.	-	.	gene_id "ENSBTAG00000008997"; gene_version "6"; gene_name "ENG"; gene_source "ensembl"; gene_biotype "protein_coding";
11	FAANG	TSS	98545249	98545332	.	-	.	gene_id "ENSBTAG00000006305"; gene_version "5"; gene_name "AK1"; gene_source "ensembl"; gene_biotype "protein_coding";
11	FAANG	TSS	98547593	98547645	.	-	.	gene_id "ENSBTAG00000006305"; gene_version "5"; gene_name "AK1"; gene_source "ensembl"; gene_biotype "protein_coding";
11	FAANG	TSS	98548002	98548046	.	-	.	gene_id "ENSBTAG00000006305"; gene_version "5"; gene_name "AK1"; gene_source "ensembl"; gene_biotype "protein_coding";
11	FAANG	TSS	98549618	98549728	.	-	.	gene_id "ENSBTAG00000006305"; gene_version "5"; gene_name "AK1"; gene_source "ensembl"; gene_biotype "protein_coding";
11	FAANG	TSS	98554767	98554794	.	-	.	gene_id "ENSBTAG00000006305"; gene_version "5"; gene_name "AK1"; gene_source "ensembl"; gene_biotype "protein_coding";
11	FAANG	TSS	98555107	98555126	.	-	.	gene_id "ENSBTAG00000006305"; gene_version "5"; gene_name "AK1"; gene_source "ensembl"; gene_biotype "protein_coding";
11	FAANG	TSS	98566388	98566464	.	-	.	gene_id "ENSBTAG00000044129"; gene_version "3"; gene_name "ST6GALNAC6"; gene_source "ensembl"; gene_biotype "protein_coding";
11	FAANG	TSS	98568343	98568481	.	-	.	gene_id "ENSBTAG00000044129"; gene_version "3"; gene_name "ST6GALNAC6"; gene_source "ensembl"; gene_biotype "protein_coding";
11	FAANG	TSS	98571948	98572025	.	-	.	gene_id "ENSBTAG00000044129"; gene_version "3"; gene_name "ST6GALNAC6"; gene_source "ensembl"; gene_biotype "protein_coding";
11	FAANG	TSS	98582834	98582902	.	-	.	gene_id "ENSBTAG00000046548"; gene_version "2"; gene_name "ST6GALNAC4"; gene_source "ensembl"; gene_biotype "protein_coding";
11	FAANG	TSS	98603724	98603804	.	-	.	gene_id "ENSBTAG00000003388"; gene_version "4"; gene_name "DPM2"; gene_source "ensembl"; gene_biotype "protein_coding";
11	FAANG	TSS	98616991	98617047	.	-	.	gene_id "ENSBTAG00000023851"; gene_version "4"; gene_name "FAM102A"; gene_source "ensembl"; gene_biotype "protein_coding";
11	FAANG	TSS	98643277	98643300	.	-	.	gene_id "ENSBTAG00000023851"; gene_version "4"; gene_name "FAM102A"; gene_source "ensembl"; gene_biotype "protein_coding";
11	FAANG	TSS	98643382	98643402	.	+	.	gene_id "ENSBTAG00000052163"; gene_version "1"; gene_source "ensembl"; gene_biotype "lncRNA";
11	FAANG	TSS	98711611	98711644	.	-	.	gene_id "ENSBTAG00000012156"; gene_version "4"; gene_name "NAIF1"; gene_source "ensembl"; gene_biotype "protein_coding";
11	FAANG	TSS	98712457	98712511	.	+	.	gene_id "ENSBTAG00000011912"; gene_version "6"; gene_name "SLC25A25"; gene_source "ensembl"; gene_biotype "protein_coding";
11	FAANG	TSS	98731257	98731344	.	+	.	gene_id "ENSBTAG00000011912"; gene_version "6"; gene_name "SLC25A25"; gene_source "ensembl"; gene_biotype "protein_coding";
11	FAANG	TSS	98734352	98734526	.	+	.	gene_id "ENSBTAG00000011912"; gene_version "6"; gene_name "SLC25A25"; gene_source "ensembl"; gene_biotype "protein_coding";
11	FAANG	TSS	98738504	98738583	.	+	.	gene_id "ENSBTAG00000011912"; gene_version "6"; gene_name "SLC25A25"; gene_source "ensembl"; gene_biotype "protein_coding";
11	FAANG	TSS	98740606	98740822	.	+	.	gene_id "ENSBTAG00000011912"; gene_version "6"; gene_name "SLC25A25"; gene_source "ensembl"; gene_biotype "protein_coding";
11	FAANG	TSS	98760184	98760184	.	-	.	gene_id "ENSBTAG00000016218"; gene_version "6"; gene_name "PTGES2"; gene_source "ensembl"; gene_biotype "protein_coding";
11	FAANG	TSS	98764045	98764089	.	-	.	gene_id "ENSBTAG00000016218"; gene_version "6"; gene_name "PTGES2"; gene_source "ensembl"; gene_biotype "protein_coding";
11	FAANG	TSS	98781708	98781881	.	+	.	gene_id "ENSBTAG00000014149"; gene_version "5"; gene_name "LCN2"; gene_source "ensembl"; gene_biotype "protein_coding";
11	FAANG	TSS	98785148	98785183	.	+	.	gene_id "ENSBTAG00000014150"; gene_version "5"; gene_name "C11H9orf16"; gene_source "ensembl"; gene_biotype "protein_coding";
11	FAANG	TSS	98785148	98785183	.	+	.	gene_id "ENSBTAG00000014149"; gene_version "5"; gene_name "LCN2"; gene_source "ensembl"; gene_biotype "protein_coding";
11	FAANG	TSS	98789722	98789921	.	+	.	gene_id "ENSBTAG00000014150"; gene_version "5"; gene_name "C11H9orf16"; gene_source "ensembl"; gene_biotype "protein_coding";
11	FAANG	TSS	98800814	98800928	.	-	.	gene_id "ENSBTAG00000012274"; gene_version "6"; gene_name "CIZ1"; gene_source "ensembl"; gene_biotype "protein_coding";
11	FAANG	TSS	98801690	98801704	.	-	.	gene_id "ENSBTAG00000012274"; gene_version "6"; gene_name "CIZ1"; gene_source "ensembl"; gene_biotype "protein_coding";
11	FAANG	TSS	98801862	98801876	.	-	.	gene_id "ENSBTAG00000012274"; gene_version "6"; gene_name "CIZ1"; gene_source "ensembl"; gene_biotype "protein_coding";
11	FAANG	TSS	98802740	98802741	.	-	.	gene_id "ENSBTAG00000012274"; gene_version "6"; gene_name "CIZ1"; gene_source "ensembl"; gene_biotype "protein_coding";
11	FAANG	TSS	98811668	98811682	.	-	.	gene_id "ENSBTAG00000012274"; gene_version "6"; gene_name "CIZ1"; gene_source "ensembl"; gene_biotype "protein_coding";
11	FAANG	TSS	98812113	98812334	.	-	.	gene_id "ENSBTAG00000012274"; gene_version "6"; gene_name "CIZ1"; gene_source "ensembl"; gene_biotype "protein_coding";
11	FAANG	TSS	98812609	98812650	.	-	.	gene_id "ENSBTAG00000012274"; gene_version "6"; gene_name "CIZ1"; gene_source "ensembl"; gene_biotype "protein_coding";
11	FAANG	TSS	98822525	98822660	.	+	.	gene_id "ENSBTAG00000011307"; gene_version "5"; gene_name "DNM1"; gene_source "ensembl"; gene_biotype "protein_coding";
11	FAANG	TSS	98823423	98823610	.	-	.	gene_id "ENSBTAG00000012274"; gene_version "6"; gene_name "CIZ1"; gene_source "ensembl"; gene_biotype "protein_coding";
11	FAANG	TSS	98854319	98854377	.	+	.	gene_id "ENSBTAG00000011307"; gene_version "5"; gene_name "DNM1"; gene_source "ensembl"; gene_biotype "protein_coding";
11	FAANG	TSS	98861565	98861576	.	+	.	gene_id "ENSBTAG00000011307"; gene_version "5"; gene_name "DNM1"; gene_source "ensembl"; gene_biotype "protein_coding";
11	FAANG	TSS	98864909	98865166	.	+	.	gene_id "ENSBTAG00000011307"; gene_version "5"; gene_name "DNM1"; gene_source "ensembl"; gene_biotype "protein_coding";
11	FAANG	TSS	98867115	98867225	.	-	.	gene_id "ENSBTAG00000011317"; gene_version "6"; gene_name "GOLGA2"; gene_source "ensembl"; gene_biotype "protein_coding";
11	FAANG	TSS	98870206	98870218	.	-	.	gene_id "ENSBTAG00000011317"; gene_version "6"; gene_name "GOLGA2"; gene_source "ensembl"; gene_biotype "protein_coding";
11	FAANG	TSS	98870767	98870780	.	-	.	gene_id "ENSBTAG00000011317"; gene_version "6"; gene_name "GOLGA2"; gene_source "ensembl"; gene_biotype "protein_coding";
11	FAANG	TSS	98877896	98877926	.	-	.	gene_id "ENSBTAG00000011317"; gene_version "6"; gene_name "GOLGA2"; gene_source "ensembl"; gene_biotype "protein_coding";
11	FAANG	TSS	98883189	98883325	.	-	.	gene_id "ENSBTAG00000011317"; gene_version "6"; gene_name "GOLGA2"; gene_source "ensembl"; gene_biotype "protein_coding";
11	FAANG	TSS	98883447	98883616	.	+	.	gene_id "ENSBTAG00000030608"; gene_version "4"; gene_source "ensembl"; gene_biotype "protein_coding";
11	FAANG	TSS	98918648	98918717	.	-	.	gene_id "ENSBTAG00000055269"; gene_version "1"; gene_source "ensembl"; gene_biotype "protein_coding";
11	FAANG	TSS	98918648	98918717	.	-	.	gene_id "ENSBTAG00000004663"; gene_version "5"; gene_name "TRUB2"; gene_source "ensembl"; gene_biotype "protein_coding";
11	FAANG	TSS	98918753	98918869	.	+	.	gene_id "ENSBTAG00000004664"; gene_version "7"; gene_name "COQ4"; gene_source "ensembl"; gene_biotype "protein_coding";
11	FAANG	TSS	98919029	98919141	.	+	.	gene_id "ENSBTAG00000004664"; gene_version "7"; gene_name "COQ4"; gene_source "ensembl"; gene_biotype "protein_coding";
11	FAANG	TSS	98929712	98929716	.	+	.	gene_id "ENSBTAG00000004664"; gene_version "7"; gene_name "COQ4"; gene_source "ensembl"; gene_biotype "protein_coding";
11	FAANG	TSS	98946000	98946124	.	+	.	gene_id "ENSBTAG00000015436"; gene_version "6"; gene_name "SLC27A4"; gene_source "ensembl"; gene_biotype "protein_coding";
11	FAANG	TSS	98967365	98967424	.	+	.	gene_id "ENSBTAG00000025612"; gene_version "4"; gene_name "URM1"; gene_source "ensembl"; gene_biotype "protein_coding";
11	FAANG	TSS	98967365	98967424	.	+	.	gene_id "ENSBTAG00000038139"; gene_version "3"; gene_name "CERCAM"; gene_source "ensembl"; gene_biotype "protein_coding";
11	FAANG	TSS	98982427	98982441	.	+	.	gene_id "ENSBTAG00000025612"; gene_version "4"; gene_name "URM1"; gene_source "ensembl"; gene_biotype "protein_coding";
11	FAANG	TSS	98992130	98992132	.	-	.	gene_id "ENSBTAG00000023823"; gene_version "2"; gene_source "ensembl"; gene_biotype "protein_coding";
11	FAANG	TSS	99005529	99005575	.	+	.	gene_id "ENSBTAG00000038139"; gene_version "3"; gene_name "CERCAM"; gene_source "ensembl"; gene_biotype "protein_coding";
11	FAANG	TSS	99016698	99016745	.	+	.	gene_id "ENSBTAG00000038139"; gene_version "3"; gene_name "CERCAM"; gene_source "ensembl"; gene_biotype "protein_coding";
11	FAANG	TSS	99034246	99034298	.	+	.	gene_id "ENSBTAG00000030567"; gene_version "4"; gene_name "ODF2"; gene_source "ensembl"; gene_biotype "protein_coding";
11	FAANG	TSS	99034959	99035168	.	+	.	gene_id "ENSBTAG00000030567"; gene_version "4"; gene_name "ODF2"; gene_source "ensembl"; gene_biotype "protein_coding";
11	FAANG	TSS	99035410	99035492	.	+	.	gene_id "ENSBTAG00000030567"; gene_version "4"; gene_name "ODF2"; gene_source "ensembl"; gene_biotype "protein_coding";
11	FAANG	TSS	99036076	99036096	.	+	.	gene_id "ENSBTAG00000030567"; gene_version "4"; gene_name "ODF2"; gene_source "ensembl"; gene_biotype "protein_coding";
11	FAANG	TSS	99037740	99037842	.	+	.	gene_id "ENSBTAG00000030567"; gene_version "4"; gene_name "ODF2"; gene_source "ensembl"; gene_biotype "protein_coding";
11	FAANG	TSS	99045568	99045605	.	+	.	gene_id "ENSBTAG00000030567"; gene_version "4"; gene_name "ODF2"; gene_source "ensembl"; gene_biotype "protein_coding";
11	FAANG	TSS	99045871	99045890	.	+	.	gene_id "ENSBTAG00000030567"; gene_version "4"; gene_name "ODF2"; gene_source "ensembl"; gene_biotype "protein_coding";
11	FAANG	TSS	99052031	99052084	.	+	.	gene_id "ENSBTAG00000030567"; gene_version "4"; gene_name "ODF2"; gene_source "ensembl"; gene_biotype "protein_coding";
11	FAANG	TSS	99065705	99065809	.	+	.	gene_id "ENSBTAG00000030566"; gene_version "3"; gene_name "GLE1"; gene_source "ensembl"; gene_biotype "protein_coding";
11	FAANG	TSS	99101208	99101256	.	+	.	gene_id "ENSBTAG00000015327"; gene_version "6"; gene_name "SPTAN1"; gene_source "ensembl"; gene_biotype "protein_coding";
11	FAANG	TSS	99116751	99116752	.	+	.	gene_id "ENSBTAG00000015327"; gene_version "6"; gene_name "SPTAN1"; gene_source "ensembl"; gene_biotype "protein_coding";
11	FAANG	TSS	99119586	99119594	.	+	.	gene_id "ENSBTAG00000015327"; gene_version "6"; gene_name "SPTAN1"; gene_source "ensembl"; gene_biotype "protein_coding";
11	FAANG	TSS	99122368	99122374	.	+	.	gene_id "ENSBTAG00000015327"; gene_version "6"; gene_name "SPTAN1"; gene_source "ensembl"; gene_biotype "protein_coding";
11	FAANG	TSS	99126775	99126924	.	+	.	gene_id "ENSBTAG00000015327"; gene_version "6"; gene_name "SPTAN1"; gene_source "ensembl"; gene_biotype "protein_coding";
11	FAANG	TSS	99127385	99127399	.	+	.	gene_id "ENSBTAG00000015327"; gene_version "6"; gene_name "SPTAN1"; gene_source "ensembl"; gene_biotype "protein_coding";
11	FAANG	TSS	99133366	99133394	.	+	.	gene_id "ENSBTAG00000015327"; gene_version "6"; gene_name "SPTAN1"; gene_source "ensembl"; gene_biotype "protein_coding";
11	FAANG	TSS	99143481	99143494	.	+	.	gene_id "ENSBTAG00000015327"; gene_version "6"; gene_name "SPTAN1"; gene_source "ensembl"; gene_biotype "protein_coding";
11	FAANG	TSS	99146283	99146297	.	+	.	gene_id "ENSBTAG00000015327"; gene_version "6"; gene_name "SPTAN1"; gene_source "ensembl"; gene_biotype "protein_coding";
11	FAANG	TSS	99147373	99147379	.	+	.	gene_id "ENSBTAG00000015327"; gene_version "6"; gene_name "SPTAN1"; gene_source "ensembl"; gene_biotype "protein_coding";
11	FAANG	TSS	99148140	99148141	.	+	.	gene_id "ENSBTAG00000015327"; gene_version "6"; gene_name "SPTAN1"; gene_source "ensembl"; gene_biotype "protein_coding";
11	FAANG	TSS	99158197	99158210	.	+	.	gene_id "ENSBTAG00000015327"; gene_version "6"; gene_name "SPTAN1"; gene_source "ensembl"; gene_biotype "protein_coding";
11	FAANG	TSS	99168938	99168955	.	-	.	gene_id "ENSBTAG00000015343"; gene_version "4"; gene_name "WDR34"; gene_source "ensembl"; gene_biotype "protein_coding";
11	FAANG	TSS	99177127	99177139	.	-	.	gene_id "ENSBTAG00000015343"; gene_version "4"; gene_name "WDR34"; gene_source "ensembl"; gene_biotype "protein_coding";
11	FAANG	TSS	99178602	99178707	.	-	.	gene_id "ENSBTAG00000015343"; gene_version "4"; gene_name "WDR34"; gene_source "ensembl"; gene_biotype "protein_coding";
11	FAANG	TSS	99195915	99195927	.	+	.	gene_id "ENSBTAG00000020959"; gene_version "6"; gene_name "SET"; gene_source "ensembl"; gene_biotype "protein_coding";
11	FAANG	TSS	99200362	99200448	.	+	.	gene_id "ENSBTAG00000020959"; gene_version "6"; gene_name "SET"; gene_source "ensembl"; gene_biotype "protein_coding";
11	FAANG	TSS	99200748	99200808	.	+	.	gene_id "ENSBTAG00000020959"; gene_version "6"; gene_name "SET"; gene_source "ensembl"; gene_biotype "protein_coding";
11	FAANG	TSS	99211026	99211152	.	+	.	gene_id "ENSBTAG00000010195"; gene_version "5"; gene_name "PKN3"; gene_source "ensembl"; gene_biotype "protein_coding";
11	FAANG	TSS	99212577	99212604	.	+	.	gene_id "ENSBTAG00000010195"; gene_version "5"; gene_name "PKN3"; gene_source "ensembl"; gene_biotype "protein_coding";
11	FAANG	TSS	99218980	99219134	.	+	.	gene_id "ENSBTAG00000010195"; gene_version "5"; gene_name "PKN3"; gene_source "ensembl"; gene_biotype "protein_coding";
11	FAANG	TSS	99224924	99225003	.	-	.	gene_id "ENSBTAG00000030540"; gene_version "4"; gene_name "ZDHHC12"; gene_source "ensembl"; gene_biotype "protein_coding";
11	FAANG	TSS	99228022	99228099	.	-	.	gene_id "ENSBTAG00000030540"; gene_version "4"; gene_name "ZDHHC12"; gene_source "ensembl"; gene_biotype "protein_coding";
11	FAANG	TSS	99262694	99262814	.	-	.	gene_id "ENSBTAG00000010208"; gene_version "5"; gene_name "ZER1"; gene_source "ensembl"; gene_biotype "protein_coding";
11	FAANG	TSS	99262793	99263144	.	+	.	gene_id "ENSBTAG00000012480"; gene_version "6"; gene_name "TBC1D13"; gene_source "ensembl"; gene_biotype "protein_coding";
11	FAANG	TSS	99263051	99263064	.	-	.	gene_id "ENSBTAG00000010208"; gene_version "5"; gene_name "ZER1"; gene_source "ensembl"; gene_biotype "protein_coding";
11	FAANG	TSS	99276393	99276529	.	+	.	gene_id "ENSBTAG00000012480"; gene_version "6"; gene_name "TBC1D13"; gene_source "ensembl"; gene_biotype "protein_coding";
11	FAANG	TSS	99291537	99291729	.	+	.	gene_id "ENSBTAG00000012480"; gene_version "6"; gene_name "TBC1D13"; gene_source "ensembl"; gene_biotype "protein_coding";
11	FAANG	TSS	99293265	99293296	.	+	.	gene_id "ENSBTAG00000012484"; gene_version "3"; gene_name "ENDOG"; gene_source "ensembl"; gene_biotype "protein_coding";
11	FAANG	TSS	99293507	99293520	.	+	.	gene_id "ENSBTAG00000012484"; gene_version "3"; gene_name "ENDOG"; gene_source "ensembl"; gene_biotype "protein_coding";
11	FAANG	TSS	99305516	99305658	.	-	.	gene_id "ENSBTAG00000012485"; gene_version "6"; gene_name "SPOUT1"; gene_source "ensembl"; gene_biotype "protein_coding";
11	FAANG	TSS	99314319	99314403	.	-	.	gene_id "ENSBTAG00000036101"; gene_version "4"; gene_source "ensembl"; gene_biotype "protein_coding";
11	FAANG	TSS	99331873	99331964	.	-	.	gene_id "ENSBTAG00000036101"; gene_version "4"; gene_source "ensembl"; gene_biotype "protein_coding";
11	FAANG	TSS	99345290	99345323	.	-	.	gene_id "ENSBTAG00000012485"; gene_version "6"; gene_name "SPOUT1"; gene_source "ensembl"; gene_biotype "protein_coding";
11	FAANG	TSS	99345290	99345323	.	-	.	gene_id "ENSBTAG00000055215"; gene_version "1"; gene_source "ensembl"; gene_biotype "lncRNA";
11	FAANG	TSS	99345290	99345323	.	-	.	gene_id "ENSBTAG00000036101"; gene_version "4"; gene_source "ensembl"; gene_biotype "protein_coding";
11	FAANG	TSS	99352370	99352420	.	-	.	gene_id "ENSBTAG00000036101"; gene_version "4"; gene_source "ensembl"; gene_biotype "protein_coding";
11	FAANG	TSS	99352370	99352420	.	-	.	gene_id "ENSBTAG00000036099"; gene_version "4"; gene_source "ensembl"; gene_biotype "protein_coding";
11	FAANG	TSS	99362579	99362727	.	-	.	gene_id "ENSBTAG00000036101"; gene_version "4"; gene_source "ensembl"; gene_biotype "protein_coding";
11	FAANG	TSS	99362579	99362727	.	-	.	gene_id "ENSBTAG00000036099"; gene_version "4"; gene_source "ensembl"; gene_biotype "protein_coding";
11	FAANG	TSS	99379694	99379731	.	-	.	gene_id "ENSBTAG00000036101"; gene_version "4"; gene_source "ensembl"; gene_biotype "protein_coding";
11	FAANG	TSS	99379694	99379731	.	-	.	gene_id "ENSBTAG00000055215"; gene_version "1"; gene_source "ensembl"; gene_biotype "lncRNA";
11	FAANG	TSS	99379694	99379731	.	-	.	gene_id "ENSBTAG00000036099"; gene_version "4"; gene_source "ensembl"; gene_biotype "protein_coding";
11	FAANG	TSS	99390253	99390347	.	-	.	gene_id "ENSBTAG00000036099"; gene_version "4"; gene_source "ensembl"; gene_biotype "protein_coding";
11	FAANG	TSS	99393957	99394018	.	-	.	gene_id "ENSBTAG00000036101"; gene_version "4"; gene_source "ensembl"; gene_biotype "protein_coding";
11	FAANG	TSS	99393957	99394018	.	-	.	gene_id "ENSBTAG00000036099"; gene_version "4"; gene_source "ensembl"; gene_biotype "protein_coding";
11	FAANG	TSS	99394147	99394245	.	+	.	gene_id "ENSBTAG00000013030"; gene_version "6"; gene_name "LRRC8A"; gene_source "ensembl"; gene_biotype "protein_coding";
11	FAANG	TSS	99412029	99412043	.	+	.	gene_id "ENSBTAG00000013030"; gene_version "6"; gene_name "LRRC8A"; gene_source "ensembl"; gene_biotype "protein_coding";
11	FAANG	TSS	99414106	99414351	.	+	.	gene_id "ENSBTAG00000013030"; gene_version "6"; gene_name "LRRC8A"; gene_source "ensembl"; gene_biotype "protein_coding";
11	FAANG	TSS	99419974	99419988	.	+	.	gene_id "ENSBTAG00000013030"; gene_version "6"; gene_name "LRRC8A"; gene_source "ensembl"; gene_biotype "protein_coding";
11	FAANG	TSS	99420387	99420389	.	+	.	gene_id "ENSBTAG00000013030"; gene_version "6"; gene_name "LRRC8A"; gene_source "ensembl"; gene_biotype "protein_coding";
11	FAANG	TSS	99424385	99424462	.	+	.	gene_id "ENSBTAG00000038831"; gene_version "3"; gene_name "PHYHD1"; gene_source "ensembl"; gene_biotype "protein_coding";
11	FAANG	TSS	99445698	99445747	.	-	.	gene_id "ENSBTAG00000010601"; gene_version "6"; gene_name "DOLK"; gene_source "ensembl"; gene_biotype "protein_coding";
11	FAANG	TSS	99445765	99445834	.	+	.	gene_id "ENSBTAG00000010613"; gene_version "6"; gene_name "NUP188"; gene_source "ensembl"; gene_biotype "protein_coding";
11	FAANG	TSS	99446194	99446260	.	+	.	gene_id "ENSBTAG00000010613"; gene_version "6"; gene_name "NUP188"; gene_source "ensembl"; gene_biotype "protein_coding";
11	FAANG	TSS	99465783	99465862	.	+	.	gene_id "ENSBTAG00000010613"; gene_version "6"; gene_name "NUP188"; gene_source "ensembl"; gene_biotype "protein_coding";
11	FAANG	TSS	99506801	99506850	.	-	.	gene_id "ENSBTAG00000010626"; gene_version "6"; gene_name "SH3GLB2"; gene_source "ensembl"; gene_biotype "protein_coding";
11	FAANG	TSS	99510622	99510700	.	+	.	gene_id "ENSBTAG00000010653"; gene_version "6"; gene_name "MIGA2"; gene_source "ensembl"; gene_biotype "protein_coding";
11	FAANG	TSS	99546678	99546729	.	+	.	gene_id "ENSBTAG00000017922"; gene_version "5"; gene_name "DOLPP1"; gene_source "ensembl"; gene_biotype "protein_coding";
11	FAANG	TSS	99571823	99571849	.	+	.	gene_id "ENSBTAG00000001933"; gene_version "4"; gene_name "PTPA"; gene_source "ensembl"; gene_biotype "protein_coding";
11	FAANG	TSS	99572438	99572613	.	-	.	gene_id "ENSBTAG00000001932"; gene_version "6"; gene_name "CRAT"; gene_source "ensembl"; gene_biotype "protein_coding";
11	FAANG	TSS	99572643	99572702	.	+	.	gene_id "ENSBTAG00000001933"; gene_version "4"; gene_name "PTPA"; gene_source "ensembl"; gene_biotype "protein_coding";
11	FAANG	TSS	99573006	99573128	.	+	.	gene_id "ENSBTAG00000001933"; gene_version "4"; gene_name "PTPA"; gene_source "ensembl"; gene_biotype "protein_coding";
11	FAANG	TSS	99573425	99573449	.	+	.	gene_id "ENSBTAG00000001933"; gene_version "4"; gene_name "PTPA"; gene_source "ensembl"; gene_biotype "protein_coding";
11	FAANG	TSS	99596816	99596854	.	+	.	gene_id "ENSBTAG00000001933"; gene_version "4"; gene_name "PTPA"; gene_source "ensembl"; gene_biotype "protein_coding";
11	FAANG	TSS	99597195	99597331	.	+	.	gene_id "ENSBTAG00000001933"; gene_version "4"; gene_name "PTPA"; gene_source "ensembl"; gene_biotype "protein_coding";
11	FAANG	TSS	99598001	99598056	.	+	.	gene_id "ENSBTAG00000001933"; gene_version "4"; gene_name "PTPA"; gene_source "ensembl"; gene_biotype "protein_coding";
11	FAANG	TSS	99598675	99598732	.	+	.	gene_id "ENSBTAG00000001933"; gene_version "4"; gene_name "PTPA"; gene_source "ensembl"; gene_biotype "protein_coding";
11	FAANG	TSS	99603958	99604220	.	+	.	gene_id "ENSBTAG00000001933"; gene_version "4"; gene_name "PTPA"; gene_source "ensembl"; gene_biotype "protein_coding";
11	FAANG	TSS	99628245	99628257	.	-	.	gene_id "ENSBTAG00000030521"; gene_version "4"; gene_name "IER5L"; gene_source "ensembl"; gene_biotype "protein_coding";
11	FAANG	TSS	99629178	99629206	.	-	.	gene_id "ENSBTAG00000030521"; gene_version "4"; gene_name "IER5L"; gene_source "ensembl"; gene_biotype "protein_coding";
11	FAANG	TSS	99896563	99896604	.	+	.	gene_id "ENSBTAG00000054738"; gene_version "1"; gene_source "ensembl"; gene_biotype "lncRNA";
11	FAANG	TSS	99907464	99907704	.	+	.	gene_id "ENSBTAG00000054738"; gene_version "1"; gene_source "ensembl"; gene_biotype "lncRNA";
11	FAANG	TSS	99914591	99914594	.	+	.	gene_id "ENSBTAG00000054738"; gene_version "1"; gene_source "ensembl"; gene_biotype "lncRNA";
11	FAANG	TSS	100016834	100016903	.	+	.	gene_id "ENSBTAG00000015437"; gene_version "4"; gene_name "NTMT1"; gene_source "ensembl"; gene_biotype "protein_coding";
11	FAANG	TSS	100017285	100017360	.	-	.	gene_id "ENSBTAG00000019513"; gene_version "5"; gene_name "C11H9orf50"; gene_source "ensembl"; gene_biotype "protein_coding";
11	FAANG	TSS	100017554	100017606	.	-	.	gene_id "ENSBTAG00000019513"; gene_version "5"; gene_name "C11H9orf50"; gene_source "ensembl"; gene_biotype "protein_coding";
11	FAANG	TSS	100018823	100018897	.	-	.	gene_id "ENSBTAG00000019513"; gene_version "5"; gene_name "C11H9orf50"; gene_source "ensembl"; gene_biotype "protein_coding";
11	FAANG	TSS	100021327	100021418	.	+	.	gene_id "ENSBTAG00000015437"; gene_version "4"; gene_name "NTMT1"; gene_source "ensembl"; gene_biotype "protein_coding";
11	FAANG	TSS	100036550	100036672	.	-	.	gene_id "ENSBTAG00000008973"; gene_version "6"; gene_name "ASB6"; gene_source "ensembl"; gene_biotype "protein_coding";
11	FAANG	TSS	100129878	100129934	.	-	.	gene_id "ENSBTAG00000019453"; gene_version "5"; gene_name "PTGES"; gene_source "ensembl"; gene_biotype "protein_coding";
11	FAANG	TSS	100133409	100133594	.	-	.	gene_id "ENSBTAG00000019453"; gene_version "5"; gene_name "PTGES"; gene_source "ensembl"; gene_biotype "protein_coding";
11	FAANG	TSS	100188017	100188228	.	+	.	gene_id "ENSBTAG00000002837"; gene_version "6"; gene_name "TOR1B"; gene_source "ensembl"; gene_biotype "protein_coding";
11	FAANG	TSS	100204713	100204801	.	-	.	gene_id "ENSBTAG00000020305"; gene_version "5"; gene_name "TOR1A"; gene_source "ensembl"; gene_biotype "protein_coding";
11	FAANG	TSS	100205095	100205194	.	-	.	gene_id "ENSBTAG00000020305"; gene_version "5"; gene_name "TOR1A"; gene_source "ensembl"; gene_biotype "protein_coding";
11	FAANG	TSS	100214763	100214876	.	-	.	gene_id "ENSBTAG00000020307"; gene_version "5"; gene_name "C11H9orf78"; gene_source "ensembl"; gene_biotype "protein_coding";
11	FAANG	TSS	100214925	100215034	.	+	.	gene_id "ENSBTAG00000020311"; gene_version "6"; gene_name "USP20"; gene_source "ensembl"; gene_biotype "protein_coding";
11	FAANG	TSS	100223852	100223866	.	+	.	gene_id "ENSBTAG00000020311"; gene_version "6"; gene_name "USP20"; gene_source "ensembl"; gene_biotype "protein_coding";
11	FAANG	TSS	100258585	100258818	.	+	.	gene_id "ENSBTAG00000020311"; gene_version "6"; gene_name "USP20"; gene_source "ensembl"; gene_biotype "protein_coding";
11	FAANG	TSS	100282160	100282304	.	-	.	gene_id "ENSBTAG00000020313"; gene_version "6"; gene_name "FNBP1"; gene_source "ensembl"; gene_biotype "protein_coding";
11	FAANG	TSS	100291497	100291497	.	-	.	gene_id "ENSBTAG00000020313"; gene_version "6"; gene_name "FNBP1"; gene_source "ensembl"; gene_biotype "protein_coding";
11	FAANG	TSS	100352807	100352886	.	-	.	gene_id "ENSBTAG00000020313"; gene_version "6"; gene_name "FNBP1"; gene_source "ensembl"; gene_biotype "protein_coding";
11	FAANG	TSS	100399805	100399930	.	-	.	gene_id "ENSBTAG00000020313"; gene_version "6"; gene_name "FNBP1"; gene_source "ensembl"; gene_biotype "protein_coding";
11	FAANG	TSS	100410163	100410224	.	-	.	gene_id "ENSBTAG00000020313"; gene_version "6"; gene_name "FNBP1"; gene_source "ensembl"; gene_biotype "protein_coding";
11	FAANG	TSS	100410413	100410473	.	-	.	gene_id "ENSBTAG00000020313"; gene_version "6"; gene_name "FNBP1"; gene_source "ensembl"; gene_biotype "protein_coding";
11	FAANG	TSS	100410461	100410539	.	+	.	gene_id "ENSBTAG00000004204"; gene_version "5"; gene_name "GPR107"; gene_source "ensembl"; gene_biotype "protein_coding";
11	FAANG	TSS	100490464	100490529	.	+	.	gene_id "ENSBTAG00000008726"; gene_version "6"; gene_name "NCS1"; gene_source "ensembl"; gene_biotype "protein_coding";
11	FAANG	TSS	100497947	100498009	.	+	.	gene_id "ENSBTAG00000008726"; gene_version "6"; gene_name "NCS1"; gene_source "ensembl"; gene_biotype "protein_coding";
11	FAANG	TSS	100580628	100580679	.	+	.	gene_id "ENSBTAG00000002319"; gene_version "6"; gene_name "HMCN2"; gene_source "ensembl"; gene_biotype "protein_coding";
11	FAANG	TSS	100644617	100644631	.	+	.	gene_id "ENSBTAG00000002319"; gene_version "6"; gene_name "HMCN2"; gene_source "ensembl"; gene_biotype "protein_coding";
11	FAANG	TSS	100770161	100770246	.	+	.	gene_id "ENSBTAG00000020747"; gene_version "4"; gene_name "ASS1"; gene_source "ensembl"; gene_biotype "protein_coding";
11	FAANG	TSS	100882186	100882281	.	+	.	gene_id "ENSBTAG00000013072"; gene_version "6"; gene_name "FUBP3"; gene_source "ensembl"; gene_biotype "protein_coding";
11	FAANG	TSS	100900167	100900175	.	+	.	gene_id "ENSBTAG00000013072"; gene_version "6"; gene_name "FUBP3"; gene_source "ensembl"; gene_biotype "protein_coding";
11	FAANG	TSS	100930678	100930794	.	+	.	gene_id "ENSBTAG00000013072"; gene_version "6"; gene_name "FUBP3"; gene_source "ensembl"; gene_biotype "protein_coding";
11	FAANG	TSS	100975445	100975496	.	+	.	gene_id "ENSBTAG00000048071"; gene_version "2"; gene_name "EXOSC2"; gene_source "ensembl"; gene_biotype "protein_coding";
11	FAANG	TSS	100988953	100988975	.	+	.	gene_id "ENSBTAG00000017976"; gene_version "6"; gene_name "ABL1"; gene_source "ensembl"; gene_biotype "protein_coding";
11	FAANG	TSS	101082763	101082777	.	+	.	gene_id "ENSBTAG00000017976"; gene_version "6"; gene_name "ABL1"; gene_source "ensembl"; gene_biotype "protein_coding";
11	FAANG	TSS	101089899	101089923	.	+	.	gene_id "ENSBTAG00000017976"; gene_version "6"; gene_name "ABL1"; gene_source "ensembl"; gene_biotype "protein_coding";
11	FAANG	TSS	101101692	101101718	.	+	.	gene_id "ENSBTAG00000017976"; gene_version "6"; gene_name "ABL1"; gene_source "ensembl"; gene_biotype "protein_coding";
11	FAANG	TSS	101129023	101129039	.	+	.	gene_id "ENSBTAG00000017976"; gene_version "6"; gene_name "ABL1"; gene_source "ensembl"; gene_biotype "protein_coding";
11	FAANG	TSS	101129692	101129697	.	+	.	gene_id "ENSBTAG00000017976"; gene_version "6"; gene_name "ABL1"; gene_source "ensembl"; gene_biotype "protein_coding";
11	FAANG	TSS	101129839	101129853	.	+	.	gene_id "ENSBTAG00000017976"; gene_version "6"; gene_name "ABL1"; gene_source "ensembl"; gene_biotype "protein_coding";
11	FAANG	TSS	101130273	101130281	.	+	.	gene_id "ENSBTAG00000017976"; gene_version "6"; gene_name "ABL1"; gene_source "ensembl"; gene_biotype "protein_coding";
11	FAANG	TSS	101225310	101225361	.	+	.	gene_id "ENSBTAG00000017473"; gene_version "6"; gene_name "LAMC3"; gene_source "ensembl"; gene_biotype "protein_coding";
11	FAANG	TSS	101296704	101297022	.	+	.	gene_id "ENSBTAG00000052140"; gene_version "1"; gene_source "ensembl"; gene_biotype "protein_coding";
11	FAANG	TSS	101313461	101313561	.	+	.	gene_id "ENSBTAG00000052140"; gene_version "1"; gene_source "ensembl"; gene_biotype "protein_coding";
11	FAANG	TSS	101319893	101319903	.	+	.	gene_id "ENSBTAG00000052140"; gene_version "1"; gene_source "ensembl"; gene_biotype "protein_coding";
11	FAANG	TSS	101323330	101323417	.	+	.	gene_id "ENSBTAG00000021896"; gene_version "6"; gene_name "NUP214"; gene_source "ensembl"; gene_biotype "protein_coding";
11	FAANG	TSS	101333051	101333051	.	+	.	gene_id "ENSBTAG00000021896"; gene_version "6"; gene_name "NUP214"; gene_source "ensembl"; gene_biotype "protein_coding";
11	FAANG	TSS	101341214	101341267	.	+	.	gene_id "ENSBTAG00000021896"; gene_version "6"; gene_name "NUP214"; gene_source "ensembl"; gene_biotype "protein_coding";
11	FAANG	TSS	101350098	101350121	.	+	.	gene_id "ENSBTAG00000021896"; gene_version "6"; gene_name "NUP214"; gene_source "ensembl"; gene_biotype "protein_coding";
11	FAANG	TSS	101401051	101401089	.	+	.	gene_id "ENSBTAG00000021896"; gene_version "6"; gene_name "NUP214"; gene_source "ensembl"; gene_biotype "protein_coding";
11	FAANG	TSS	101405630	101405653	.	+	.	gene_id "ENSBTAG00000021896"; gene_version "6"; gene_name "NUP214"; gene_source "ensembl"; gene_biotype "protein_coding";
11	FAANG	TSS	101409423	101409437	.	+	.	gene_id "ENSBTAG00000021896"; gene_version "6"; gene_name "NUP214"; gene_source "ensembl"; gene_biotype "protein_coding";
11	FAANG	TSS	101409742	101409754	.	+	.	gene_id "ENSBTAG00000021896"; gene_version "6"; gene_name "NUP214"; gene_source "ensembl"; gene_biotype "protein_coding";
11	FAANG	TSS	101409939	101410165	.	+	.	gene_id "ENSBTAG00000021896"; gene_version "6"; gene_name "NUP214"; gene_source "ensembl"; gene_biotype "protein_coding";
11	FAANG	TSS	101411890	101412089	.	+	.	gene_id "ENSBTAG00000021896"; gene_version "6"; gene_name "NUP214"; gene_source "ensembl"; gene_biotype "protein_coding";
11	FAANG	TSS	101412845	101412960	.	+	.	gene_id "ENSBTAG00000021896"; gene_version "6"; gene_name "NUP214"; gene_source "ensembl"; gene_biotype "protein_coding";
11	FAANG	TSS	101451595	101451608	.	-	.	gene_id "ENSBTAG00000004542"; gene_version "6"; gene_name "FAM78A"; gene_source "ensembl"; gene_biotype "protein_coding";
11	FAANG	TSS	101463127	101463300	.	-	.	gene_id "ENSBTAG00000004542"; gene_version "6"; gene_name "FAM78A"; gene_source "ensembl"; gene_biotype "protein_coding";
11	FAANG	TSS	101464951	101465243	.	-	.	gene_id "ENSBTAG00000004542"; gene_version "6"; gene_name "FAM78A"; gene_source "ensembl"; gene_biotype "protein_coding";
11	FAANG	TSS	101477368	101477387	.	+	.	gene_id "ENSBTAG00000050974"; gene_version "1"; gene_name "PLPP7"; gene_source "ensembl"; gene_biotype "protein_coding";
11	FAANG	TSS	101477633	101477715	.	+	.	gene_id "ENSBTAG00000050974"; gene_version "1"; gene_name "PLPP7"; gene_source "ensembl"; gene_biotype "protein_coding";
11	FAANG	TSS	101537106	101537289	.	+	.	gene_id "ENSBTAG00000004400"; gene_version "6"; gene_name "PRRC2B"; gene_source "ensembl"; gene_biotype "protein_coding";
11	FAANG	TSS	101576960	101576970	.	+	.	gene_id "ENSBTAG00000004400"; gene_version "6"; gene_name "PRRC2B"; gene_source "ensembl"; gene_biotype "protein_coding";
11	FAANG	TSS	101578380	101578391	.	+	.	gene_id "ENSBTAG00000004400"; gene_version "6"; gene_name "PRRC2B"; gene_source "ensembl"; gene_biotype "protein_coding";
11	FAANG	TSS	101584633	101584643	.	+	.	gene_id "ENSBTAG00000004400"; gene_version "6"; gene_name "PRRC2B"; gene_source "ensembl"; gene_biotype "protein_coding";
11	FAANG	TSS	101588781	101588921	.	+	.	gene_id "ENSBTAG00000004400"; gene_version "6"; gene_name "PRRC2B"; gene_source "ensembl"; gene_biotype "protein_coding";
11	FAANG	TSS	101590383	101590393	.	+	.	gene_id "ENSBTAG00000004400"; gene_version "6"; gene_name "PRRC2B"; gene_source "ensembl"; gene_biotype "protein_coding";
11	FAANG	TSS	101600416	101600531	.	+	.	gene_id "ENSBTAG00000004400"; gene_version "6"; gene_name "PRRC2B"; gene_source "ensembl"; gene_biotype "protein_coding";
11	FAANG	TSS	101605668	101605732	.	+	.	gene_id "ENSBTAG00000004400"; gene_version "6"; gene_name "PRRC2B"; gene_source "ensembl"; gene_biotype "protein_coding";
11	FAANG	TSS	101617169	101617248	.	+	.	gene_id "ENSBTAG00000004400"; gene_version "6"; gene_name "PRRC2B"; gene_source "ensembl"; gene_biotype "protein_coding";
11	FAANG	TSS	101617653	101617677	.	+	.	gene_id "ENSBTAG00000004400"; gene_version "6"; gene_name "PRRC2B"; gene_source "ensembl"; gene_biotype "protein_coding";
11	FAANG	TSS	101622994	101623142	.	+	.	gene_id "ENSBTAG00000010805"; gene_version "5"; gene_name "POMT1"; gene_source "ensembl"; gene_biotype "protein_coding";
11	FAANG	TSS	101628210	101628219	.	+	.	gene_id "ENSBTAG00000010805"; gene_version "5"; gene_name "POMT1"; gene_source "ensembl"; gene_biotype "protein_coding";
11	FAANG	TSS	101629008	101629023	.	+	.	gene_id "ENSBTAG00000010805"; gene_version "5"; gene_name "POMT1"; gene_source "ensembl"; gene_biotype "protein_coding";
11	FAANG	TSS	101645035	101645158	.	-	.	gene_id "ENSBTAG00000010810"; gene_version "5"; gene_name "UCK1"; gene_source "ensembl"; gene_biotype "protein_coding";
11	FAANG	TSS	101652921	101652968	.	+	.	gene_id "ENSBTAG00000052831"; gene_version "1"; gene_source "ensembl"; gene_biotype "protein_coding";
11	FAANG	TSS	101697486	101697617	.	-	.	gene_id "ENSBTAG00000020791"; gene_version "6"; gene_name "RAPGEF1"; gene_source "ensembl"; gene_biotype "protein_coding";
11	FAANG	TSS	101718665	101718685	.	-	.	gene_id "ENSBTAG00000020791"; gene_version "6"; gene_name "RAPGEF1"; gene_source "ensembl"; gene_biotype "protein_coding";
11	FAANG	TSS	101736827	101736838	.	-	.	gene_id "ENSBTAG00000020791"; gene_version "6"; gene_name "RAPGEF1"; gene_source "ensembl"; gene_biotype "protein_coding";
11	FAANG	TSS	101783225	101783310	.	-	.	gene_id "ENSBTAG00000020791"; gene_version "6"; gene_name "RAPGEF1"; gene_source "ensembl"; gene_biotype "protein_coding";
11	FAANG	TSS	101808838	101809077	.	-	.	gene_id "ENSBTAG00000020791"; gene_version "6"; gene_name "RAPGEF1"; gene_source "ensembl"; gene_biotype "protein_coding";
11	FAANG	TSS	101824074	101824086	.	-	.	gene_id "ENSBTAG00000020791"; gene_version "6"; gene_name "RAPGEF1"; gene_source "ensembl"; gene_biotype "protein_coding";
11	FAANG	TSS	102024258	102024359	.	-	.	gene_id "ENSBTAG00000000382"; gene_version "4"; gene_name "MED27"; gene_source "ensembl"; gene_biotype "protein_coding";
11	FAANG	TSS	102038578	102038588	.	-	.	gene_id "ENSBTAG00000000382"; gene_version "4"; gene_name "MED27"; gene_source "ensembl"; gene_biotype "protein_coding";
11	FAANG	TSS	102146701	102146764	.	-	.	gene_id "ENSBTAG00000000382"; gene_version "4"; gene_name "MED27"; gene_source "ensembl"; gene_biotype "protein_coding";
11	FAANG	TSS	102154833	102154854	.	-	.	gene_id "ENSBTAG00000000382"; gene_version "4"; gene_name "MED27"; gene_source "ensembl"; gene_biotype "protein_coding";
11	FAANG	TSS	102165111	102165166	.	-	.	gene_id "ENSBTAG00000000382"; gene_version "4"; gene_name "MED27"; gene_source "ensembl"; gene_biotype "protein_coding";
11	FAANG	TSS	102250843	102250934	.	+	.	gene_id "ENSBTAG00000007235"; gene_version "6"; gene_name "NTNG2"; gene_source "ensembl"; gene_biotype "protein_coding";
11	FAANG	TSS	102251584	102251600	.	+	.	gene_id "ENSBTAG00000007235"; gene_version "6"; gene_name "NTNG2"; gene_source "ensembl"; gene_biotype "protein_coding";
11	FAANG	TSS	102280370	102280378	.	+	.	gene_id "ENSBTAG00000007235"; gene_version "6"; gene_name "NTNG2"; gene_source "ensembl"; gene_biotype "protein_coding";
11	FAANG	TSS	102320615	102320627	.	+	.	gene_id "ENSBTAG00000007235"; gene_version "6"; gene_name "NTNG2"; gene_source "ensembl"; gene_biotype "protein_coding";
11	FAANG	TSS	102362387	102362437	.	-	.	gene_id "ENSBTAG00000024822"; gene_version "5"; gene_name "SETX"; gene_source "ensembl"; gene_biotype "protein_coding";
11	FAANG	TSS	102364265	102364265	.	-	.	gene_id "ENSBTAG00000024822"; gene_version "5"; gene_name "SETX"; gene_source "ensembl"; gene_biotype "protein_coding";
11	FAANG	TSS	102381748	102381761	.	-	.	gene_id "ENSBTAG00000024822"; gene_version "5"; gene_name "SETX"; gene_source "ensembl"; gene_biotype "protein_coding";
11	FAANG	TSS	102383738	102383752	.	-	.	gene_id "ENSBTAG00000024822"; gene_version "5"; gene_name "SETX"; gene_source "ensembl"; gene_biotype "protein_coding";
11	FAANG	TSS	102426009	102426182	.	-	.	gene_id "ENSBTAG00000024822"; gene_version "5"; gene_name "SETX"; gene_source "ensembl"; gene_biotype "protein_coding";
11	FAANG	TSS	102426972	102427011	.	-	.	gene_id "ENSBTAG00000024822"; gene_version "5"; gene_name "SETX"; gene_source "ensembl"; gene_biotype "protein_coding";
11	FAANG	TSS	102480260	102480323	.	-	.	gene_id "ENSBTAG00000018710"; gene_version "6"; gene_name "TTF1"; gene_source "ensembl"; gene_biotype "protein_coding";
11	FAANG	TSS	102485072	102485146	.	+	.	gene_id "ENSBTAG00000019254"; gene_version "6"; gene_name "CFAP77"; gene_source "ensembl"; gene_biotype "protein_coding";
11	FAANG	TSS	102648553	102648572	.	+	.	gene_id "ENSBTAG00000023801"; gene_version "4"; gene_name "BARHL1"; gene_source "ensembl"; gene_biotype "protein_coding";
11	FAANG	TSS	102660130	102660191	.	-	.	gene_id "ENSBTAG00000003530"; gene_version "6"; gene_name "DDX31"; gene_source "ensembl"; gene_biotype "protein_coding";
11	FAANG	TSS	102660710	102660711	.	-	.	gene_id "ENSBTAG00000003530"; gene_version "6"; gene_name "DDX31"; gene_source "ensembl"; gene_biotype "protein_coding";
11	FAANG	TSS	102675023	102675068	.	-	.	gene_id "ENSBTAG00000003530"; gene_version "6"; gene_name "DDX31"; gene_source "ensembl"; gene_biotype "protein_coding";
11	FAANG	TSS	102698149	102698284	.	-	.	gene_id "ENSBTAG00000003530"; gene_version "6"; gene_name "DDX31"; gene_source "ensembl"; gene_biotype "protein_coding";
11	FAANG	TSS	102728597	102728621	.	-	.	gene_id "ENSBTAG00000003530"; gene_version "6"; gene_name "DDX31"; gene_source "ensembl"; gene_biotype "protein_coding";
11	FAANG	TSS	102733013	102733455	.	-	.	gene_id "ENSBTAG00000003530"; gene_version "6"; gene_name "DDX31"; gene_source "ensembl"; gene_biotype "protein_coding";
11	FAANG	TSS	102733855	102734011	.	+	.	gene_id "ENSBTAG00000004091"; gene_version "5"; gene_name "GTF3C4"; gene_source "ensembl"; gene_biotype "protein_coding";
11	FAANG	TSS	102734547	102734706	.	-	.	gene_id "ENSBTAG00000003530"; gene_version "6"; gene_name "DDX31"; gene_source "ensembl"; gene_biotype "protein_coding";
11	FAANG	TSS	102808652	102808676	.	-	.	gene_id "ENSBTAG00000004092"; gene_version "5"; gene_name "AK8"; gene_source "ensembl"; gene_biotype "protein_coding";
11	FAANG	TSS	102833785	102833802	.	-	.	gene_id "ENSBTAG00000004092"; gene_version "5"; gene_name "AK8"; gene_source "ensembl"; gene_biotype "protein_coding";
11	FAANG	TSS	102910612	102910672	.	-	.	gene_id "ENSBTAG00000004092"; gene_version "5"; gene_name "AK8"; gene_source "ensembl"; gene_biotype "protein_coding";
11	FAANG	TSS	102911185	102911284	.	-	.	gene_id "ENSBTAG00000004092"; gene_version "5"; gene_name "AK8"; gene_source "ensembl"; gene_biotype "protein_coding";
11	FAANG	TSS	102911358	102911426	.	+	.	gene_id "ENSBTAG00000005189"; gene_version "6"; gene_name "SPACA9"; gene_source "ensembl"; gene_biotype "protein_coding";
11	FAANG	TSS	102935076	102935090	.	-	.	gene_id "ENSBTAG00000005190"; gene_version "5"; gene_name "TSC1"; gene_source "ensembl"; gene_biotype "protein_coding";
11	FAANG	TSS	102969962	102969967	.	-	.	gene_id "ENSBTAG00000005190"; gene_version "5"; gene_name "TSC1"; gene_source "ensembl"; gene_biotype "protein_coding";
11	FAANG	TSS	102975444	102975549	.	-	.	gene_id "ENSBTAG00000005190"; gene_version "5"; gene_name "TSC1"; gene_source "ensembl"; gene_biotype "protein_coding";
11	FAANG	TSS	102999739	102999788	.	+	.	gene_id "ENSBTAG00000012772"; gene_version "6"; gene_name "GFI1B"; gene_source "ensembl"; gene_biotype "protein_coding";
11	FAANG	TSS	103037493	103037542	.	+	.	gene_id "ENSBTAG00000021373"; gene_version "6"; gene_name "GTF3C5"; gene_source "ensembl"; gene_biotype "protein_coding";
11	FAANG	TSS	103037709	103037727	.	+	.	gene_id "ENSBTAG00000021373"; gene_version "6"; gene_name "GTF3C5"; gene_source "ensembl"; gene_biotype "protein_coding";
11	FAANG	TSS	103052773	103052787	.	+	.	gene_id "ENSBTAG00000021373"; gene_version "6"; gene_name "GTF3C5"; gene_source "ensembl"; gene_biotype "protein_coding";
11	FAANG	TSS	103058900	103058920	.	+	.	gene_id "ENSBTAG00000007486"; gene_version "6"; gene_name "CEL"; gene_source "ensembl"; gene_biotype "protein_coding";
11	FAANG	TSS	103098406	103098429	.	-	.	gene_id "ENSBTAG00000004194"; gene_version "6"; gene_name "RALGDS"; gene_source "ensembl"; gene_biotype "protein_coding";
11	FAANG	TSS	103106271	103106305	.	-	.	gene_id "ENSBTAG00000004194"; gene_version "6"; gene_name "RALGDS"; gene_source "ensembl"; gene_biotype "protein_coding";
11	FAANG	TSS	103115239	103115266	.	-	.	gene_id "ENSBTAG00000004194"; gene_version "6"; gene_name "RALGDS"; gene_source "ensembl"; gene_biotype "protein_coding";
11	FAANG	TSS	103116329	103116363	.	-	.	gene_id "ENSBTAG00000004194"; gene_version "6"; gene_name "RALGDS"; gene_source "ensembl"; gene_biotype "protein_coding";
11	FAANG	TSS	103120138	103120150	.	-	.	gene_id "ENSBTAG00000004194"; gene_version "6"; gene_name "RALGDS"; gene_source "ensembl"; gene_biotype "protein_coding";
11	FAANG	TSS	103124849	103124890	.	-	.	gene_id "ENSBTAG00000004194"; gene_version "6"; gene_name "RALGDS"; gene_source "ensembl"; gene_biotype "protein_coding";
11	FAANG	TSS	103131755	103131768	.	-	.	gene_id "ENSBTAG00000004194"; gene_version "6"; gene_name "RALGDS"; gene_source "ensembl"; gene_biotype "protein_coding";
11	FAANG	TSS	103137273	103137283	.	-	.	gene_id "ENSBTAG00000030319"; gene_version "3"; gene_name "GBGT1"; gene_source "ensembl"; gene_biotype "protein_coding";
11	FAANG	TSS	103137463	103137474	.	-	.	gene_id "ENSBTAG00000030319"; gene_version "3"; gene_name "GBGT1"; gene_source "ensembl"; gene_biotype "protein_coding";
11	FAANG	TSS	103137680	103137687	.	-	.	gene_id "ENSBTAG00000030319"; gene_version "3"; gene_name "GBGT1"; gene_source "ensembl"; gene_biotype "protein_coding";
11	FAANG	TSS	103147205	103147299	.	-	.	gene_id "ENSBTAG00000030319"; gene_version "3"; gene_name "GBGT1"; gene_source "ensembl"; gene_biotype "protein_coding";
11	FAANG	TSS	103161477	103161562	.	-	.	gene_id "ENSBTAG00000030319"; gene_version "3"; gene_name "GBGT1"; gene_source "ensembl"; gene_biotype "protein_coding";
11	FAANG	TSS	103256117	103256153	.	+	.	gene_id "ENSBTAG00000014678"; gene_version "6"; gene_name "PAEP"; gene_source "ensembl"; gene_biotype "protein_coding";
11	FAANG	TSS	103279588	103279665	.	-	.	gene_id "ENSBTAG00000020249"; gene_version "5"; gene_name "GLT6D1"; gene_source "ensembl"; gene_biotype "protein_coding";
11	FAANG	TSS	103281312	103281330	.	+	.	gene_id "ENSBTAG00000038972"; gene_version "3"; gene_name "LCN9"; gene_source "ensembl"; gene_biotype "protein_coding";
11	FAANG	TSS	103307710	103307743	.	+	.	gene_id "ENSBTAG00000018975"; gene_version "6"; gene_name "KCNT1"; gene_source "ensembl"; gene_biotype "protein_coding";
11	FAANG	TSS	103319724	103319747	.	+	.	gene_id "ENSBTAG00000018975"; gene_version "6"; gene_name "KCNT1"; gene_source "ensembl"; gene_biotype "protein_coding";
11	FAANG	TSS	103336186	103336198	.	+	.	gene_id "ENSBTAG00000018975"; gene_version "6"; gene_name "KCNT1"; gene_source "ensembl"; gene_biotype "protein_coding";
11	FAANG	TSS	103336890	103336911	.	+	.	gene_id "ENSBTAG00000018975"; gene_version "6"; gene_name "KCNT1"; gene_source "ensembl"; gene_biotype "protein_coding";
11	FAANG	TSS	103342581	103342594	.	+	.	gene_id "ENSBTAG00000018975"; gene_version "6"; gene_name "KCNT1"; gene_source "ensembl"; gene_biotype "protein_coding";
11	FAANG	TSS	103379843	103379917	.	+	.	gene_id "ENSBTAG00000018975"; gene_version "6"; gene_name "KCNT1"; gene_source "ensembl"; gene_biotype "protein_coding";
11	FAANG	TSS	103401550	103401564	.	-	.	gene_id "ENSBTAG00000006008"; gene_version "6"; gene_name "CAMSAP1"; gene_source "ensembl"; gene_biotype "protein_coding";
11	FAANG	TSS	103403052	103403066	.	-	.	gene_id "ENSBTAG00000006008"; gene_version "6"; gene_name "CAMSAP1"; gene_source "ensembl"; gene_biotype "protein_coding";
11	FAANG	TSS	103437314	103437351	.	-	.	gene_id "ENSBTAG00000006008"; gene_version "6"; gene_name "CAMSAP1"; gene_source "ensembl"; gene_biotype "protein_coding";
11	FAANG	TSS	103437830	103437848	.	-	.	gene_id "ENSBTAG00000006008"; gene_version "6"; gene_name "CAMSAP1"; gene_source "ensembl"; gene_biotype "protein_coding";
11	FAANG	TSS	103481690	103481801	.	-	.	gene_id "ENSBTAG00000039851"; gene_version "2"; gene_name "UBAC1"; gene_source "ensembl"; gene_biotype "protein_coding";
11	FAANG	TSS	103555083	103555151	.	-	.	gene_id "ENSBTAG00000020490"; gene_version "5"; gene_name "NACC2"; gene_source "ensembl"; gene_biotype "protein_coding";
11	FAANG	TSS	103597940	103598038	.	-	.	gene_id "ENSBTAG00000020490"; gene_version "5"; gene_name "NACC2"; gene_source "ensembl"; gene_biotype "protein_coding";
11	FAANG	TSS	103602001	103602016	.	-	.	gene_id "ENSBTAG00000020490"; gene_version "5"; gene_name "NACC2"; gene_source "ensembl"; gene_biotype "protein_coding";
11	FAANG	TSS	103618057	103618101	.	-	.	gene_id "ENSBTAG00000046939"; gene_version "2"; gene_name "TMEM250"; gene_source "ensembl"; gene_biotype "protein_coding";
11	FAANG	TSS	103618293	103618364	.	-	.	gene_id "ENSBTAG00000046939"; gene_version "2"; gene_name "TMEM250"; gene_source "ensembl"; gene_biotype "protein_coding";
11	FAANG	TSS	103767262	103767275	.	-	.	gene_id "ENSBTAG00000023064"; gene_version "5"; gene_source "ensembl"; gene_biotype "protein_coding";
11	FAANG	TSS	103770215	103770292	.	-	.	gene_id "ENSBTAG00000023064"; gene_version "5"; gene_source "ensembl"; gene_biotype "protein_coding";
11	FAANG	TSS	103776105	103776199	.	-	.	gene_id "ENSBTAG00000023064"; gene_version "5"; gene_source "ensembl"; gene_biotype "protein_coding";
11	FAANG	TSS	103802654	103802668	.	+	.	gene_id "ENSBTAG00000018799"; gene_version "6"; gene_name "GPSM1"; gene_source "ensembl"; gene_biotype "protein_coding";
11	FAANG	TSS	103823774	103823927	.	-	.	gene_id "ENSBTAG00000012880"; gene_version "4"; gene_name "DNLZ"; gene_source "ensembl"; gene_biotype "protein_coding";
11	FAANG	TSS	103825168	103825182	.	-	.	gene_id "ENSBTAG00000006572"; gene_version "6"; gene_name "CARD9"; gene_source "ensembl"; gene_biotype "protein_coding";
11	FAANG	TSS	103825168	103825182	.	-	.	gene_id "ENSBTAG00000012880"; gene_version "4"; gene_name "DNLZ"; gene_source "ensembl"; gene_biotype "protein_coding";
11	FAANG	TSS	103825501	103825647	.	-	.	gene_id "ENSBTAG00000006572"; gene_version "6"; gene_name "CARD9"; gene_source "ensembl"; gene_biotype "protein_coding";
11	FAANG	TSS	103825501	103825647	.	-	.	gene_id "ENSBTAG00000012880"; gene_version "4"; gene_name "DNLZ"; gene_source "ensembl"; gene_biotype "protein_coding";
11	FAANG	TSS	103827137	103827176	.	-	.	gene_id "ENSBTAG00000006572"; gene_version "6"; gene_name "CARD9"; gene_source "ensembl"; gene_biotype "protein_coding";
11	FAANG	TSS	103827137	103827176	.	-	.	gene_id "ENSBTAG00000012880"; gene_version "4"; gene_name "DNLZ"; gene_source "ensembl"; gene_biotype "protein_coding";
11	FAANG	TSS	103830251	103830283	.	-	.	gene_id "ENSBTAG00000006572"; gene_version "6"; gene_name "CARD9"; gene_source "ensembl"; gene_biotype "protein_coding";
11	FAANG	TSS	103831133	103831264	.	-	.	gene_id "ENSBTAG00000006572"; gene_version "6"; gene_name "CARD9"; gene_source "ensembl"; gene_biotype "protein_coding";
11	FAANG	TSS	103855003	103855082	.	-	.	gene_id "ENSBTAG00000000054"; gene_version "6"; gene_name "SNAPC4"; gene_source "ensembl"; gene_biotype "protein_coding";
11	FAANG	TSS	103865133	103865184	.	+	.	gene_id "ENSBTAG00000001353"; gene_version "5"; gene_name "PMPCA"; gene_source "ensembl"; gene_biotype "protein_coding";
11	FAANG	TSS	103865551	103865563	.	+	.	gene_id "ENSBTAG00000001353"; gene_version "5"; gene_name "PMPCA"; gene_source "ensembl"; gene_biotype "protein_coding";
11	FAANG	TSS	103885719	103885755	.	-	.	gene_id "ENSBTAG00000001354"; gene_version "5"; gene_name "INPP5E"; gene_source "ensembl"; gene_biotype "protein_coding";
11	FAANG	TSS	103886073	103886132	.	-	.	gene_id "ENSBTAG00000001354"; gene_version "5"; gene_name "INPP5E"; gene_source "ensembl"; gene_biotype "protein_coding";
11	FAANG	TSS	103916391	103916480	.	-	.	gene_id "ENSBTAG00000023933"; gene_version "5"; gene_name "SEC16A"; gene_source "ensembl"; gene_biotype "protein_coding";
11	FAANG	TSS	103916563	103916642	.	+	.	gene_id "ENSBTAG00000054363"; gene_version "1"; gene_source "ensembl"; gene_biotype "lncRNA";
11	FAANG	TSS	103916763	103916890	.	-	.	gene_id "ENSBTAG00000023933"; gene_version "5"; gene_name "SEC16A"; gene_source "ensembl"; gene_biotype "protein_coding";
11	FAANG	TSS	103917775	103917789	.	-	.	gene_id "ENSBTAG00000023933"; gene_version "5"; gene_name "SEC16A"; gene_source "ensembl"; gene_biotype "protein_coding";
11	FAANG	TSS	103936292	103936308	.	-	.	gene_id "ENSBTAG00000022799"; gene_version "5"; gene_name "NOTCH1"; gene_source "ensembl"; gene_biotype "protein_coding";
11	FAANG	TSS	103943444	103943452	.	-	.	gene_id "ENSBTAG00000022799"; gene_version "5"; gene_name "NOTCH1"; gene_source "ensembl"; gene_biotype "protein_coding";
11	FAANG	TSS	103944936	103944978	.	-	.	gene_id "ENSBTAG00000022799"; gene_version "5"; gene_name "NOTCH1"; gene_source "ensembl"; gene_biotype "protein_coding";
11	FAANG	TSS	103953135	103953137	.	-	.	gene_id "ENSBTAG00000022799"; gene_version "5"; gene_name "NOTCH1"; gene_source "ensembl"; gene_biotype "protein_coding";
11	FAANG	TSS	103980095	103980142	.	-	.	gene_id "ENSBTAG00000022799"; gene_version "5"; gene_name "NOTCH1"; gene_source "ensembl"; gene_biotype "protein_coding";
11	FAANG	TSS	104075121	104075184	.	+	.	gene_id "ENSBTAG00000030278"; gene_version "3"; gene_name "EGFL7"; gene_source "ensembl"; gene_biotype "protein_coding";
11	FAANG	TSS	104077938	104078065	.	+	.	gene_id "ENSBTAG00000030278"; gene_version "3"; gene_name "EGFL7"; gene_source "ensembl"; gene_biotype "protein_coding";
11	FAANG	TSS	104080593	104080671	.	+	.	gene_id "ENSBTAG00000030278"; gene_version "3"; gene_name "EGFL7"; gene_source "ensembl"; gene_biotype "protein_coding";
11	FAANG	TSS	104082717	104082738	.	+	.	gene_id "ENSBTAG00000030278"; gene_version "3"; gene_name "EGFL7"; gene_source "ensembl"; gene_biotype "protein_coding";
11	FAANG	TSS	104084531	104084543	.	+	.	gene_id "ENSBTAG00000030278"; gene_version "3"; gene_name "EGFL7"; gene_source "ensembl"; gene_biotype "protein_coding";
11	FAANG	TSS	104098898	104098966	.	+	.	gene_id "ENSBTAG00000053674"; gene_version "1"; gene_source "ensembl"; gene_biotype "lncRNA";
11	FAANG	TSS	104100102	104100204	.	-	.	gene_id "ENSBTAG00000025161"; gene_version "4"; gene_name "AGPAT2"; gene_source "ensembl"; gene_biotype "protein_coding";
11	FAANG	TSS	104100326	104100344	.	+	.	gene_id "ENSBTAG00000053674"; gene_version "1"; gene_source "ensembl"; gene_biotype "lncRNA";
11	FAANG	TSS	104100483	104100502	.	-	.	gene_id "ENSBTAG00000025161"; gene_version "4"; gene_name "AGPAT2"; gene_source "ensembl"; gene_biotype "protein_coding";
11	FAANG	TSS	104100580	104100596	.	+	.	gene_id "ENSBTAG00000053674"; gene_version "1"; gene_source "ensembl"; gene_biotype "lncRNA";
11	FAANG	TSS	104101092	104101095	.	+	.	gene_id "ENSBTAG00000053674"; gene_version "1"; gene_source "ensembl"; gene_biotype "lncRNA";
11	FAANG	TSS	104102568	104102589	.	-	.	gene_id "ENSBTAG00000025161"; gene_version "4"; gene_name "AGPAT2"; gene_source "ensembl"; gene_biotype "protein_coding";
11	FAANG	TSS	104119105	104119162	.	+	.	gene_id "ENSBTAG00000021928"; gene_version "5"; gene_name "DIPK1B"; gene_source "ensembl"; gene_biotype "protein_coding";
11	FAANG	TSS	104131858	104131891	.	-	.	gene_id "ENSBTAG00000048781"; gene_version "1"; gene_source "ensembl"; gene_biotype "lncRNA";
11	FAANG	TSS	104133394	104133428	.	-	.	gene_id "ENSBTAG00000030281"; gene_version "2"; gene_source "ensembl"; gene_biotype "protein_coding";
11	FAANG	TSS	104141086	104141097	.	+	.	gene_id "ENSBTAG00000011559"; gene_version "4"; gene_name "RPL7A"; gene_source "ensembl"; gene_biotype "protein_coding";
11	FAANG	TSS	104157254	104157305	.	-	.	gene_id "ENSBTAG00000049030"; gene_version "1"; gene_source "ensembl"; gene_biotype "lncRNA";
11	FAANG	TSS	104213886	104213973	.	-	.	gene_id "ENSBTAG00000012525"; gene_version "6"; gene_name "ABO"; gene_source "ensembl"; gene_biotype "protein_coding";
11	FAANG	TSS	104214688	104214759	.	-	.	gene_id "ENSBTAG00000012525"; gene_version "6"; gene_name "ABO"; gene_source "ensembl"; gene_biotype "protein_coding";
11	FAANG	TSS	104240570	104240582	.	-	.	gene_id "ENSBTAG00000011554"; gene_version "3"; gene_name "SURF6"; gene_source "ensembl"; gene_biotype "protein_coding";
11	FAANG	TSS	104246888	104247061	.	-	.	gene_id "ENSBTAG00000011554"; gene_version "3"; gene_name "SURF6"; gene_source "ensembl"; gene_biotype "protein_coding";
11	FAANG	TSS	104255588	104255751	.	-	.	gene_id "ENSBTAG00000011556"; gene_version "2"; gene_name "MED22"; gene_source "ensembl"; gene_biotype "protein_coding";
11	FAANG	TSS	104255588	104255751	.	-	.	gene_id "ENSBTAG00000011554"; gene_version "3"; gene_name "SURF6"; gene_source "ensembl"; gene_biotype "protein_coding";
11	FAANG	TSS	104255817	104255871	.	+	.	gene_id "ENSBTAG00000011559"; gene_version "4"; gene_name "RPL7A"; gene_source "ensembl"; gene_biotype "protein_coding";
11	FAANG	TSS	104256539	104256559	.	+	.	gene_id "ENSBTAG00000011559"; gene_version "4"; gene_name "RPL7A"; gene_source "ensembl"; gene_biotype "protein_coding";
11	FAANG	TSS	104257941	104257943	.	+	.	gene_id "ENSBTAG00000011559"; gene_version "4"; gene_name "RPL7A"; gene_source "ensembl"; gene_biotype "protein_coding";
11	FAANG	TSS	104263075	104263153	.	-	.	gene_id "ENSBTAG00000030384"; gene_version "4"; gene_name "SURF1"; gene_source "ensembl"; gene_biotype "protein_coding";
11	FAANG	TSS	104263182	104263254	.	+	.	gene_id "ENSBTAG00000000046"; gene_version "6"; gene_name "SURF2"; gene_source "ensembl"; gene_biotype "protein_coding";
11	FAANG	TSS	104268090	104268110	.	-	.	gene_id "ENSBTAG00000051352"; gene_version "1"; gene_name "SURF4"; gene_source "ensembl"; gene_biotype "protein_coding";
11	FAANG	TSS	104272489	104272522	.	-	.	gene_id "ENSBTAG00000051352"; gene_version "1"; gene_name "SURF4"; gene_source "ensembl"; gene_biotype "protein_coding";
11	FAANG	TSS	104277524	104277548	.	+	.	gene_id "ENSBTAG00000004140"; gene_version "6"; gene_name "STKLD1"; gene_source "ensembl"; gene_biotype "protein_coding";
11	FAANG	TSS	104278636	104278769	.	-	.	gene_id "ENSBTAG00000051352"; gene_version "1"; gene_name "SURF4"; gene_source "ensembl"; gene_biotype "protein_coding";
11	FAANG	TSS	104278852	104279043	.	+	.	gene_id "ENSBTAG00000004140"; gene_version "6"; gene_name "STKLD1"; gene_source "ensembl"; gene_biotype "protein_coding";
11	FAANG	TSS	104308253	104308262	.	-	.	gene_id "ENSBTAG00000019721"; gene_version "6"; gene_name "REXO4"; gene_source "ensembl"; gene_biotype "protein_coding";
11	FAANG	TSS	104311933	104312019	.	-	.	gene_id "ENSBTAG00000019721"; gene_version "6"; gene_name "REXO4"; gene_source "ensembl"; gene_biotype "protein_coding";
11	FAANG	TSS	104318005	104318051	.	+	.	gene_id "ENSBTAG00000015093"; gene_version "6"; gene_name "ADAMTS13"; gene_source "ensembl"; gene_biotype "protein_coding";
11	FAANG	TSS	104352219	104352271	.	+	.	gene_id "ENSBTAG00000015097"; gene_version "5"; gene_name "CACFD1"; gene_source "ensembl"; gene_biotype "protein_coding";
11	FAANG	TSS	104368832	104368895	.	-	.	gene_id "ENSBTAG00000001824"; gene_version "5"; gene_name "SLC2A6"; gene_source "ensembl"; gene_biotype "protein_coding";
11	FAANG	TSS	104405620	104405642	.	-	.	gene_id "ENSBTAG00000013242"; gene_version "5"; gene_name "MYMK"; gene_source "ensembl"; gene_biotype "protein_coding";
11	FAANG	TSS	104416262	104416333	.	+	.	gene_id "ENSBTAG00000007492"; gene_version "6"; gene_name "ADAMTSL2"; gene_source "ensembl"; gene_biotype "protein_coding";
11	FAANG	TSS	104581979	104582011	.	-	.	gene_id "ENSBTAG00000004510"; gene_version "5"; gene_name "SARDH"; gene_source "ensembl"; gene_biotype "protein_coding";
11	FAANG	TSS	104771146	104771241	.	-	.	gene_id "ENSBTAG00000004511"; gene_version "6"; gene_name "VAV2"; gene_source "ensembl"; gene_biotype "protein_coding";
11	FAANG	TSS	104777931	104778032	.	-	.	gene_id "ENSBTAG00000004511"; gene_version "6"; gene_name "VAV2"; gene_source "ensembl"; gene_biotype "protein_coding";
11	FAANG	TSS	104804686	104804706	.	-	.	gene_id "ENSBTAG00000010582"; gene_version "6"; gene_name "BRD3"; gene_source "ensembl"; gene_biotype "protein_coding";
11	FAANG	TSS	104814157	104814369	.	-	.	gene_id "ENSBTAG00000010582"; gene_version "6"; gene_name "BRD3"; gene_source "ensembl"; gene_biotype "protein_coding";
11	FAANG	TSS	104817000	104817063	.	-	.	gene_id "ENSBTAG00000010582"; gene_version "6"; gene_name "BRD3"; gene_source "ensembl"; gene_biotype "protein_coding";
11	FAANG	TSS	104824383	104824416	.	-	.	gene_id "ENSBTAG00000010582"; gene_version "6"; gene_name "BRD3"; gene_source "ensembl"; gene_biotype "protein_coding";
11	FAANG	TSS	104838069	104838235	.	-	.	gene_id "ENSBTAG00000010582"; gene_version "6"; gene_name "BRD3"; gene_source "ensembl"; gene_biotype "protein_coding";
11	FAANG	TSS	104868340	104868433	.	+	.	gene_id "ENSBTAG00000047031"; gene_version "2"; gene_name "WDR5"; gene_source "ensembl"; gene_biotype "protein_coding";
11	FAANG	TSS	105021665	105021706	.	+	.	gene_id "ENSBTAG00000017851"; gene_version "6"; gene_name "RXRA"; gene_source "ensembl"; gene_biotype "protein_coding";
11	FAANG	TSS	105022118	105022148	.	+	.	gene_id "ENSBTAG00000017851"; gene_version "6"; gene_name "RXRA"; gene_source "ensembl"; gene_biotype "protein_coding";
11	FAANG	TSS	105030561	105030625	.	+	.	gene_id "ENSBTAG00000017851"; gene_version "6"; gene_name "RXRA"; gene_source "ensembl"; gene_biotype "protein_coding";
11	FAANG	TSS	105062160	105062204	.	+	.	gene_id "ENSBTAG00000017851"; gene_version "6"; gene_name "RXRA"; gene_source "ensembl"; gene_biotype "protein_coding";
11	FAANG	TSS	105070555	105070634	.	+	.	gene_id "ENSBTAG00000017851"; gene_version "6"; gene_name "RXRA"; gene_source "ensembl"; gene_biotype "protein_coding";
11	FAANG	TSS	105072030	105072042	.	+	.	gene_id "ENSBTAG00000017851"; gene_version "6"; gene_name "RXRA"; gene_source "ensembl"; gene_biotype "protein_coding";
11	FAANG	TSS	105073699	105073724	.	+	.	gene_id "ENSBTAG00000017851"; gene_version "6"; gene_name "RXRA"; gene_source "ensembl"; gene_biotype "protein_coding";
11	FAANG	TSS	105107888	105107957	.	+	.	gene_id "ENSBTAG00000017851"; gene_version "6"; gene_name "RXRA"; gene_source "ensembl"; gene_biotype "protein_coding";
11	FAANG	TSS	105111782	105111806	.	+	.	gene_id "ENSBTAG00000017851"; gene_version "6"; gene_name "RXRA"; gene_source "ensembl"; gene_biotype "protein_coding";
11	FAANG	TSS	105113736	105114029	.	+	.	gene_id "ENSBTAG00000017851"; gene_version "6"; gene_name "RXRA"; gene_source "ensembl"; gene_biotype "protein_coding";
11	FAANG	TSS	105114514	105114531	.	+	.	gene_id "ENSBTAG00000017851"; gene_version "6"; gene_name "RXRA"; gene_source "ensembl"; gene_biotype "protein_coding";
11	FAANG	TSS	105138269	105138290	.	-	.	gene_id "ENSBTAG00000050928"; gene_version "1"; gene_source "ensembl"; gene_biotype "lncRNA";
11	FAANG	TSS	105268043	105268139	.	+	.	gene_id "ENSBTAG00000047998"; gene_version "2"; gene_name "COL5A1"; gene_source "ensembl"; gene_biotype "protein_coding";
11	FAANG	TSS	105305830	105305845	.	+	.	gene_id "ENSBTAG00000047998"; gene_version "2"; gene_name "COL5A1"; gene_source "ensembl"; gene_biotype "protein_coding";
11	FAANG	TSS	105311412	105311613	.	+	.	gene_id "ENSBTAG00000047998"; gene_version "2"; gene_name "COL5A1"; gene_source "ensembl"; gene_biotype "protein_coding";
11	FAANG	TSS	105312654	105312713	.	+	.	gene_id "ENSBTAG00000047998"; gene_version "2"; gene_name "COL5A1"; gene_source "ensembl"; gene_biotype "protein_coding";
11	FAANG	TSS	105355002	105355009	.	+	.	gene_id "ENSBTAG00000047998"; gene_version "2"; gene_name "COL5A1"; gene_source "ensembl"; gene_biotype "protein_coding";
11	FAANG	TSS	105367909	105367923	.	+	.	gene_id "ENSBTAG00000047998"; gene_version "2"; gene_name "COL5A1"; gene_source "ensembl"; gene_biotype "protein_coding";
11	FAANG	TSS	105374430	105374430	.	+	.	gene_id "ENSBTAG00000047998"; gene_version "2"; gene_name "COL5A1"; gene_source "ensembl"; gene_biotype "protein_coding";
11	FAANG	TSS	105380694	105380779	.	+	.	gene_id "ENSBTAG00000047998"; gene_version "2"; gene_name "COL5A1"; gene_source "ensembl"; gene_biotype "protein_coding";
11	FAANG	TSS	105382443	105382445	.	+	.	gene_id "ENSBTAG00000047998"; gene_version "2"; gene_name "COL5A1"; gene_source "ensembl"; gene_biotype "protein_coding";
11	FAANG	TSS	105382622	105382633	.	+	.	gene_id "ENSBTAG00000047998"; gene_version "2"; gene_name "COL5A1"; gene_source "ensembl"; gene_biotype "protein_coding";
11	FAANG	TSS	105383935	105383941	.	+	.	gene_id "ENSBTAG00000047998"; gene_version "2"; gene_name "COL5A1"; gene_source "ensembl"; gene_biotype "protein_coding";
11	FAANG	TSS	105388040	105388041	.	+	.	gene_id "ENSBTAG00000047998"; gene_version "2"; gene_name "COL5A1"; gene_source "ensembl"; gene_biotype "protein_coding";
11	FAANG	TSS	105390910	105390911	.	+	.	gene_id "ENSBTAG00000047998"; gene_version "2"; gene_name "COL5A1"; gene_source "ensembl"; gene_biotype "protein_coding";
11	FAANG	TSS	105402037	105402116	.	+	.	gene_id "ENSBTAG00000047998"; gene_version "2"; gene_name "COL5A1"; gene_source "ensembl"; gene_biotype "protein_coding";
11	FAANG	TSS	105417748	105417770	.	+	.	gene_id "ENSBTAG00000047998"; gene_version "2"; gene_name "COL5A1"; gene_source "ensembl"; gene_biotype "protein_coding";
11	FAANG	TSS	105418372	105418393	.	+	.	gene_id "ENSBTAG00000047998"; gene_version "2"; gene_name "COL5A1"; gene_source "ensembl"; gene_biotype "protein_coding";
11	FAANG	TSS	105418613	105418725	.	+	.	gene_id "ENSBTAG00000047998"; gene_version "2"; gene_name "COL5A1"; gene_source "ensembl"; gene_biotype "protein_coding";
11	FAANG	TSS	105450239	105450359	.	-	.	gene_id "ENSBTAG00000048155"; gene_version "2"; gene_name "FCN1"; gene_source "ensembl"; gene_biotype "protein_coding";
11	FAANG	TSS	105560417	105560640	.	+	.	gene_id "ENSBTAG00000052600"; gene_version "1"; gene_source "ensembl"; gene_biotype "protein_coding";
11	FAANG	TSS	105560417	105560640	.	+	.	gene_id "ENSBTAG00000038584"; gene_version "4"; gene_name "OLFM1"; gene_source "ensembl"; gene_biotype "protein_coding";
11	FAANG	TSS	105572455	105572647	.	+	.	gene_id "ENSBTAG00000052600"; gene_version "1"; gene_source "ensembl"; gene_biotype "protein_coding";
11	FAANG	TSS	105572455	105572647	.	+	.	gene_id "ENSBTAG00000038584"; gene_version "4"; gene_name "OLFM1"; gene_source "ensembl"; gene_biotype "protein_coding";
11	FAANG	TSS	105573131	105573156	.	+	.	gene_id "ENSBTAG00000052600"; gene_version "1"; gene_source "ensembl"; gene_biotype "protein_coding";
11	FAANG	TSS	105573131	105573156	.	+	.	gene_id "ENSBTAG00000038584"; gene_version "4"; gene_name "OLFM1"; gene_source "ensembl"; gene_biotype "protein_coding";
11	FAANG	TSS	105597542	105597569	.	+	.	gene_id "ENSBTAG00000052600"; gene_version "1"; gene_source "ensembl"; gene_biotype "protein_coding";
11	FAANG	TSS	105803552	105803607	.	+	.	gene_id "ENSBTAG00000049718"; gene_version "1"; gene_source "ensembl"; gene_biotype "lncRNA";
11	FAANG	TSS	105808976	105808982	.	+	.	gene_id "ENSBTAG00000030317"; gene_version "4"; gene_name "PPP1R26"; gene_source "ensembl"; gene_biotype "protein_coding";
11	FAANG	TSS	105821104	105821204	.	-	.	gene_id "ENSBTAG00000049410"; gene_version "1"; gene_name "C11H9orf116"; gene_source "ensembl"; gene_biotype "protein_coding";
11	FAANG	TSS	105822034	105822127	.	+	.	gene_id "ENSBTAG00000005688"; gene_version "6"; gene_name "MRPS2"; gene_source "ensembl"; gene_biotype "protein_coding";
11	FAANG	TSS	105839749	105839751	.	+	.	gene_id "ENSBTAG00000050722"; gene_version "1"; gene_name "PHPT1"; gene_source "ensembl"; gene_biotype "protein_coding";
11	FAANG	TSS	105844694	105844714	.	-	.	gene_id "ENSBTAG00000009599"; gene_version "6"; gene_source "ensembl"; gene_biotype "protein_coding";
11	FAANG	TSS	105854914	105854955	.	-	.	gene_id "ENSBTAG00000009599"; gene_version "6"; gene_source "ensembl"; gene_biotype "protein_coding";
11	FAANG	TSS	105862236	105862269	.	-	.	gene_id "ENSBTAG00000016148"; gene_version "5"; gene_source "ensembl"; gene_biotype "lncRNA";
11	FAANG	TSS	105873252	105873268	.	+	.	gene_id "ENSBTAG00000001206"; gene_version "6"; gene_name "LCN15"; gene_source "ensembl"; gene_biotype "protein_coding";
11	FAANG	TSS	105895698	105895792	.	+	.	gene_id "ENSBTAG00000013889"; gene_version "5"; gene_name "TMEM141"; gene_source "ensembl"; gene_biotype "protein_coding";
11	FAANG	TSS	105900316	105900341	.	+	.	gene_id "ENSBTAG00000000933"; gene_version "5"; gene_name "CCDC183"; gene_source "ensembl"; gene_biotype "protein_coding";
11	FAANG	TSS	105900925	105900935	.	+	.	gene_id "ENSBTAG00000000933"; gene_version "5"; gene_name "CCDC183"; gene_source "ensembl"; gene_biotype "protein_coding";
11	FAANG	TSS	105901989	105902028	.	+	.	gene_id "ENSBTAG00000000933"; gene_version "5"; gene_name "CCDC183"; gene_source "ensembl"; gene_biotype "protein_coding";
11	FAANG	TSS	105908905	105908998	.	+	.	gene_id "ENSBTAG00000039573"; gene_version "3"; gene_name "RABL6"; gene_source "ensembl"; gene_biotype "protein_coding";
11	FAANG	TSS	105925751	105925792	.	+	.	gene_id "ENSBTAG00000039573"; gene_version "3"; gene_name "RABL6"; gene_source "ensembl"; gene_biotype "protein_coding";
11	FAANG	TSS	105929358	105929413	.	+	.	gene_id "ENSBTAG00000039708"; gene_version "3"; gene_name "AJM1"; gene_source "ensembl"; gene_biotype "protein_coding";
11	FAANG	TSS	105936846	105936935	.	+	.	gene_id "ENSBTAG00000050722"; gene_version "1"; gene_name "PHPT1"; gene_source "ensembl"; gene_biotype "protein_coding";
11	FAANG	TSS	105952101	105952241	.	-	.	gene_id "ENSBTAG00000030302"; gene_version "2"; gene_name "EDF1"; gene_source "ensembl"; gene_biotype "protein_coding";
11	FAANG	TSS	105961112	105961297	.	+	.	gene_id "ENSBTAG00000010497"; gene_version "6"; gene_name "TRAF2"; gene_source "ensembl"; gene_biotype "protein_coding";
11	FAANG	TSS	105970615	105970647	.	+	.	gene_id "ENSBTAG00000010497"; gene_version "6"; gene_name "TRAF2"; gene_source "ensembl"; gene_biotype "protein_coding";
11	FAANG	TSS	105984850	105985008	.	-	.	gene_id "ENSBTAG00000010515"; gene_version "6"; gene_name "FBXW5"; gene_source "ensembl"; gene_biotype "protein_coding";
11	FAANG	TSS	105985259	105985451	.	-	.	gene_id "ENSBTAG00000010515"; gene_version "6"; gene_name "FBXW5"; gene_source "ensembl"; gene_biotype "protein_coding";
11	FAANG	TSS	105985392	105985554	.	+	.	gene_id "ENSBTAG00000052909"; gene_version "1"; gene_source "ensembl"; gene_biotype "protein_coding";
11	FAANG	TSS	105986108	105986176	.	+	.	gene_id "ENSBTAG00000052909"; gene_version "1"; gene_source "ensembl"; gene_biotype "protein_coding";
11	FAANG	TSS	105986312	105986322	.	-	.	gene_id "ENSBTAG00000030302"; gene_version "2"; gene_name "EDF1"; gene_source "ensembl"; gene_biotype "protein_coding";
11	FAANG	TSS	106021779	106021936	.	+	.	gene_id "ENSBTAG00000015074"; gene_version "6"; gene_name "PTGDS"; gene_source "ensembl"; gene_biotype "protein_coding";
11	FAANG	TSS	106022652	106022747	.	+	.	gene_id "ENSBTAG00000015074"; gene_version "6"; gene_name "PTGDS"; gene_source "ensembl"; gene_biotype "protein_coding";
11	FAANG	TSS	106027782	106027849	.	+	.	gene_id "ENSBTAG00000030296"; gene_version "3"; gene_source "ensembl"; gene_biotype "protein_coding";
11	FAANG	TSS	106039611	106039738	.	+	.	gene_id "ENSBTAG00000015081"; gene_version "5"; gene_name "PAXX"; gene_source "ensembl"; gene_biotype "protein_coding";
11	FAANG	TSS	106042969	106042983	.	-	.	gene_id "ENSBTAG00000015085"; gene_version "6"; gene_name "CLIC3"; gene_source "ensembl"; gene_biotype "protein_coding";
11	FAANG	TSS	106043631	106043663	.	-	.	gene_id "ENSBTAG00000015085"; gene_version "6"; gene_name "CLIC3"; gene_source "ensembl"; gene_biotype "protein_coding";
11	FAANG	TSS	106074453	106074465	.	-	.	gene_id "ENSBTAG00000046140"; gene_version "2"; gene_name "NPDC1"; gene_source "ensembl"; gene_biotype "protein_coding";
11	FAANG	TSS	106074612	106074623	.	-	.	gene_id "ENSBTAG00000046140"; gene_version "2"; gene_name "NPDC1"; gene_source "ensembl"; gene_biotype "protein_coding";
11	FAANG	TSS	106076255	106076268	.	-	.	gene_id "ENSBTAG00000046140"; gene_version "2"; gene_name "NPDC1"; gene_source "ensembl"; gene_biotype "protein_coding";
11	FAANG	TSS	106078845	106078855	.	-	.	gene_id "ENSBTAG00000046140"; gene_version "2"; gene_name "NPDC1"; gene_source "ensembl"; gene_biotype "protein_coding";
11	FAANG	TSS	106079127	106079275	.	-	.	gene_id "ENSBTAG00000046140"; gene_version "2"; gene_name "NPDC1"; gene_source "ensembl"; gene_biotype "protein_coding";
11	FAANG	TSS	106086451	106086525	.	-	.	gene_id "ENSBTAG00000048125"; gene_version "2"; gene_name "ENTPD2"; gene_source "ensembl"; gene_biotype "protein_coding";
11	FAANG	TSS	106117564	106117739	.	+	.	gene_id "ENSBTAG00000046775"; gene_version "2"; gene_source "ensembl"; gene_biotype "protein_coding";
11	FAANG	TSS	106126971	106126972	.	+	.	gene_id "ENSBTAG00000046775"; gene_version "2"; gene_source "ensembl"; gene_biotype "protein_coding";
11	FAANG	TSS	106134567	106134717	.	-	.	gene_id "ENSBTAG00000047958"; gene_version "2"; gene_name "DPP7"; gene_source "ensembl"; gene_biotype "protein_coding";
11	FAANG	TSS	106168952	106169291	.	+	.	gene_id "ENSBTAG00000047202"; gene_version "2"; gene_name "GRIN1"; gene_source "ensembl"; gene_biotype "protein_coding";
11	FAANG	TSS	106190692	106190756	.	+	.	gene_id "ENSBTAG00000049029"; gene_version "1"; gene_source "ensembl"; gene_biotype "protein_coding";
11	FAANG	TSS	106191208	106191219	.	+	.	gene_id "ENSBTAG00000049029"; gene_version "1"; gene_source "ensembl"; gene_biotype "protein_coding";
11	FAANG	TSS	106196737	106196750	.	-	.	gene_id "ENSBTAG00000045734"; gene_version "2"; gene_name "LRRC26"; gene_source "ensembl"; gene_biotype "protein_coding";
11	FAANG	TSS	106197315	106197353	.	-	.	gene_id "ENSBTAG00000045734"; gene_version "2"; gene_name "LRRC26"; gene_source "ensembl"; gene_biotype "protein_coding";
11	FAANG	TSS	106199165	106199239	.	-	.	gene_id "ENSBTAG00000047964"; gene_version "2"; gene_name "TMEM210"; gene_source "ensembl"; gene_biotype "protein_coding";
11	FAANG	TSS	106199979	106200059	.	-	.	gene_id "ENSBTAG00000047964"; gene_version "2"; gene_name "TMEM210"; gene_source "ensembl"; gene_biotype "protein_coding";
11	FAANG	TSS	106201730	106201744	.	-	.	gene_id "ENSBTAG00000046223"; gene_version "2"; gene_name "ANAPC2"; gene_source "ensembl"; gene_biotype "protein_coding";
11	FAANG	TSS	106201987	106202112	.	-	.	gene_id "ENSBTAG00000046223"; gene_version "2"; gene_name "ANAPC2"; gene_source "ensembl"; gene_biotype "protein_coding";
11	FAANG	TSS	106202633	106202690	.	-	.	gene_id "ENSBTAG00000046223"; gene_version "2"; gene_name "ANAPC2"; gene_source "ensembl"; gene_biotype "protein_coding";
11	FAANG	TSS	106210771	106210862	.	-	.	gene_id "ENSBTAG00000046223"; gene_version "2"; gene_name "ANAPC2"; gene_source "ensembl"; gene_biotype "protein_coding";
11	FAANG	TSS	106210900	106210968	.	+	.	gene_id "ENSBTAG00000046415"; gene_version "2"; gene_name "SSNA1"; gene_source "ensembl"; gene_biotype "protein_coding";
11	FAANG	TSS	106224739	106224750	.	-	.	gene_id "ENSBTAG00000053425"; gene_version "1"; gene_name "TMEM203"; gene_source "ensembl"; gene_biotype "protein_coding";
11	FAANG	TSS	106224758	106224870	.	+	.	gene_id "ENSBTAG00000047061"; gene_version "2"; gene_name "NDOR1"; gene_source "ensembl"; gene_biotype "protein_coding";
11	FAANG	TSS	106232457	106232467	.	-	.	gene_id "ENSBTAG00000053425"; gene_version "1"; gene_name "TMEM203"; gene_source "ensembl"; gene_biotype "protein_coding";
11	FAANG	TSS	106236729	106236755	.	-	.	gene_id "ENSBTAG00000047357"; gene_version "2"; gene_name "RNF208"; gene_source "ensembl"; gene_biotype "protein_coding";
11	FAANG	TSS	106240665	106240686	.	+	.	gene_id "ENSBTAG00000045711"; gene_version "2"; gene_name "CYSRT1"; gene_source "ensembl"; gene_biotype "protein_coding";
11	FAANG	TSS	106244898	106244950	.	+	.	gene_id "ENSBTAG00000046379"; gene_version "2"; gene_name "SLC34A3"; gene_source "ensembl"; gene_biotype "protein_coding";
11	FAANG	TSS	106245620	106245701	.	+	.	gene_id "ENSBTAG00000046379"; gene_version "2"; gene_name "SLC34A3"; gene_source "ensembl"; gene_biotype "protein_coding";
11	FAANG	TSS	106251099	106251180	.	+	.	gene_id "ENSBTAG00000052518"; gene_version "1"; gene_name "TUBB4B"; gene_source "ensembl"; gene_biotype "protein_coding";
11	FAANG	TSS	106254769	106254831	.	+	.	gene_id "ENSBTAG00000052518"; gene_version "1"; gene_name "TUBB4B"; gene_source "ensembl"; gene_biotype "protein_coding";
11	FAANG	TSS	106255210	106255222	.	+	.	gene_id "ENSBTAG00000052518"; gene_version "1"; gene_name "TUBB4B"; gene_source "ensembl"; gene_biotype "protein_coding";
11	FAANG	TSS	106256037	106256050	.	+	.	gene_id "ENSBTAG00000052518"; gene_version "1"; gene_name "TUBB4B"; gene_source "ensembl"; gene_biotype "protein_coding";
11	FAANG	TSS	106256722	106256865	.	+	.	gene_id "ENSBTAG00000052518"; gene_version "1"; gene_name "TUBB4B"; gene_source "ensembl"; gene_biotype "protein_coding";
11	FAANG	TSS	106260907	106260939	.	-	.	gene_id "ENSBTAG00000004095"; gene_version "5"; gene_name "FAM166A"; gene_source "ensembl"; gene_biotype "protein_coding";
11	FAANG	TSS	106260938	106260957	.	+	.	gene_id "ENSBTAG00000052442"; gene_version "1"; gene_source "ensembl"; gene_biotype "protein_coding";
11	FAANG	TSS	106262650	106262671	.	-	.	gene_id "ENSBTAG00000004095"; gene_version "5"; gene_name "FAM166A"; gene_source "ensembl"; gene_biotype "protein_coding";
11	FAANG	TSS	106262706	106262787	.	+	.	gene_id "ENSBTAG00000052442"; gene_version "1"; gene_source "ensembl"; gene_biotype "protein_coding";
11	FAANG	TSS	106276964	106277039	.	+	.	gene_id "ENSBTAG00000023787"; gene_version "4"; gene_name "TOR4A"; gene_source "ensembl"; gene_biotype "protein_coding";
11	FAANG	TSS	106405076	106405232	.	-	.	gene_id "ENSBTAG00000023788"; gene_version "5"; gene_name "EXD3"; gene_source "ensembl"; gene_biotype "protein_coding";
11	FAANG	TSS	106405315	106405345	.	+	.	gene_id "ENSBTAG00000012121"; gene_version "6"; gene_name "NOXA1"; gene_source "ensembl"; gene_biotype "protein_coding";
11	FAANG	TSS	106418257	106418290	.	-	.	gene_id "ENSBTAG00000030246"; gene_version "4"; gene_name "ENTPD8"; gene_source "ensembl"; gene_biotype "protein_coding";
11	FAANG	TSS	106418734	106418773	.	-	.	gene_id "ENSBTAG00000030246"; gene_version "4"; gene_name "ENTPD8"; gene_source "ensembl"; gene_biotype "protein_coding";
11	FAANG	TSS	106439021	106439028	.	-	.	gene_id "ENSBTAG00000030247"; gene_version "4"; gene_name "NSMF"; gene_source "ensembl"; gene_biotype "protein_coding";
11	FAANG	TSS	106442627	106442710	.	-	.	gene_id "ENSBTAG00000030247"; gene_version "4"; gene_name "NSMF"; gene_source "ensembl"; gene_biotype "protein_coding";
11	FAANG	TSS	106459143	106459161	.	-	.	gene_id "ENSBTAG00000012126"; gene_version "6"; gene_name "PNPLA7"; gene_source "ensembl"; gene_biotype "protein_coding";
11	FAANG	TSS	106478348	106478464	.	-	.	gene_id "ENSBTAG00000012126"; gene_version "6"; gene_name "PNPLA7"; gene_source "ensembl"; gene_biotype "protein_coding";
11	FAANG	TSS	106520586	106520750	.	-	.	gene_id "ENSBTAG00000012126"; gene_version "6"; gene_name "PNPLA7"; gene_source "ensembl"; gene_biotype "protein_coding";
11	FAANG	TSS	106520849	106520971	.	+	.	gene_id "ENSBTAG00000039138"; gene_version "2"; gene_name "MRPL41"; gene_source "ensembl"; gene_biotype "protein_coding";
11	FAANG	TSS	106521397	106521468	.	-	.	gene_id "ENSBTAG00000012126"; gene_version "6"; gene_name "PNPLA7"; gene_source "ensembl"; gene_biotype "protein_coding";
11	FAANG	TSS	106541961	106542082	.	-	.	gene_id "ENSBTAG00000038691"; gene_version "3"; gene_name "DPH7"; gene_source "ensembl"; gene_biotype "protein_coding";
11	FAANG	TSS	106565963	106565965	.	+	.	gene_id "ENSBTAG00000012147"; gene_version "6"; gene_name "ARRDC1"; gene_source "ensembl"; gene_biotype "protein_coding";
11	FAANG	TSS	106567573	106567725	.	+	.	gene_id "ENSBTAG00000012147"; gene_version "6"; gene_name "ARRDC1"; gene_source "ensembl"; gene_biotype "protein_coding";
11	FAANG	TSS	106571594	106571620	.	+	.	gene_id "ENSBTAG00000012147"; gene_version "6"; gene_name "ARRDC1"; gene_source "ensembl"; gene_biotype "protein_coding";
11	FAANG	TSS	106572943	106572980	.	+	.	gene_id "ENSBTAG00000012147"; gene_version "6"; gene_name "ARRDC1"; gene_source "ensembl"; gene_biotype "protein_coding";
11	FAANG	TSS	106578486	106578562	.	+	.	gene_id "ENSBTAG00000012148"; gene_version "6"; gene_name "EHMT1"; gene_source "ensembl"; gene_biotype "protein_coding";
11	FAANG	TSS	106583818	106583838	.	+	.	gene_id "ENSBTAG00000012148"; gene_version "6"; gene_name "EHMT1"; gene_source "ensembl"; gene_biotype "protein_coding";
11	FAANG	TSS	106597545	106597555	.	+	.	gene_id "ENSBTAG00000012148"; gene_version "6"; gene_name "EHMT1"; gene_source "ensembl"; gene_biotype "protein_coding";
11	FAANG	TSS	106636046	106636050	.	+	.	gene_id "ENSBTAG00000012148"; gene_version "6"; gene_name "EHMT1"; gene_source "ensembl"; gene_biotype "protein_coding";
11	FAANG	TSS	106639066	106639073	.	+	.	gene_id "ENSBTAG00000012148"; gene_version "6"; gene_name "EHMT1"; gene_source "ensembl"; gene_biotype "protein_coding";
11	FAANG	TSS	106774532	106774612	.	+	.	gene_id "ENSBTAG00000007882"; gene_version "6"; gene_name "CACNA1B"; gene_source "ensembl"; gene_biotype "protein_coding";
11	FAANG	TSS	106848126	106848178	.	+	.	gene_id "ENSBTAG00000007882"; gene_version "6"; gene_name "CACNA1B"; gene_source "ensembl"; gene_biotype "protein_coding";
12	FAANG	TSS	476980	477008	.	+	.	gene_id "ENSBTAG00000011862"; gene_version "5"; gene_name "PCDH20"; gene_source "ensembl"; gene_biotype "protein_coding";
12	FAANG	TSS	784475	784490	.	-	.	gene_id "ENSBTAG00000035926"; gene_version "4"; gene_source "ensembl"; gene_biotype "protein_coding";
12	FAANG	TSS	1813739	1813835	.	-	.	gene_id "ENSBTAG00000009308"; gene_version "5"; gene_name "TDRD3"; gene_source "ensembl"; gene_biotype "protein_coding";
12	FAANG	TSS	2180801	2180879	.	+	.	gene_id "ENSBTAG00000012443"; gene_version "7"; gene_name "DIAPH3"; gene_source "ensembl"; gene_biotype "protein_coding";
12	FAANG	TSS	2225540	2225553	.	+	.	gene_id "ENSBTAG00000012443"; gene_version "7"; gene_name "DIAPH3"; gene_source "ensembl"; gene_biotype "protein_coding";
12	FAANG	TSS	2351498	2351522	.	+	.	gene_id "ENSBTAG00000012443"; gene_version "7"; gene_name "DIAPH3"; gene_source "ensembl"; gene_biotype "protein_coding";
12	FAANG	TSS	2367052	2367111	.	+	.	gene_id "ENSBTAG00000012443"; gene_version "7"; gene_name "DIAPH3"; gene_source "ensembl"; gene_biotype "protein_coding";
12	FAANG	TSS	2511370	2511382	.	+	.	gene_id "ENSBTAG00000012443"; gene_version "7"; gene_name "DIAPH3"; gene_source "ensembl"; gene_biotype "protein_coding";
12	FAANG	TSS	2565167	2565252	.	+	.	gene_id "ENSBTAG00000012443"; gene_version "7"; gene_name "DIAPH3"; gene_source "ensembl"; gene_biotype "protein_coding";
12	FAANG	TSS	2579960	2580030	.	+	.	gene_id "ENSBTAG00000012443"; gene_version "7"; gene_name "DIAPH3"; gene_source "ensembl"; gene_biotype "protein_coding";
12	FAANG	TSS	2602625	2602647	.	+	.	gene_id "ENSBTAG00000012443"; gene_version "7"; gene_name "DIAPH3"; gene_source "ensembl"; gene_biotype "protein_coding";
12	FAANG	TSS	2635355	2635535	.	+	.	gene_id "ENSBTAG00000012443"; gene_version "7"; gene_name "DIAPH3"; gene_source "ensembl"; gene_biotype "protein_coding";
12	FAANG	TSS	3048618	3048676	.	-	.	gene_id "ENSBTAG00000052601"; gene_version "1"; gene_source "ensembl"; gene_biotype "lncRNA";
12	FAANG	TSS	5219303	5219315	.	-	.	gene_id "ENSBTAG00000010420"; gene_version "6"; gene_name "PCDH17"; gene_source "ensembl"; gene_biotype "protein_coding";
12	FAANG	TSS	5220365	5220386	.	-	.	gene_id "ENSBTAG00000010420"; gene_version "6"; gene_name "PCDH17"; gene_source "ensembl"; gene_biotype "protein_coding";
12	FAANG	TSS	10652340	10652408	.	-	.	gene_id "ENSBTAG00000022779"; gene_version "4"; gene_name "OLFM4"; gene_source "ensembl"; gene_biotype "protein_coding";
12	FAANG	TSS	10664719	10665028	.	-	.	gene_id "ENSBTAG00000022779"; gene_version "4"; gene_name "OLFM4"; gene_source "ensembl"; gene_biotype "protein_coding";
12	FAANG	TSS	10909648	10909663	.	+	.	gene_id "ENSBTAG00000018179"; gene_version "6"; gene_name "PCDH8"; gene_source "ensembl"; gene_biotype "protein_coding";
12	FAANG	TSS	11051580	11051718	.	+	.	gene_id "ENSBTAG00000025502"; gene_version "5"; gene_name "CNMD"; gene_source "ensembl"; gene_biotype "protein_coding";
12	FAANG	TSS	11142678	11142920	.	-	.	gene_id "ENSBTAG00000002137"; gene_version "6"; gene_name "SUGT1"; gene_source "ensembl"; gene_biotype "protein_coding";
12	FAANG	TSS	11143142	11143198	.	-	.	gene_id "ENSBTAG00000002137"; gene_version "6"; gene_name "SUGT1"; gene_source "ensembl"; gene_biotype "protein_coding";
12	FAANG	TSS	11214774	11214849	.	-	.	gene_id "ENSBTAG00000007356"; gene_version "6"; gene_name "ELF1"; gene_source "ensembl"; gene_biotype "protein_coding";
12	FAANG	TSS	11239945	11240049	.	-	.	gene_id "ENSBTAG00000007356"; gene_version "6"; gene_name "ELF1"; gene_source "ensembl"; gene_biotype "protein_coding";
12	FAANG	TSS	11276421	11276459	.	-	.	gene_id "ENSBTAG00000007356"; gene_version "6"; gene_name "ELF1"; gene_source "ensembl"; gene_biotype "protein_coding";
12	FAANG	TSS	11276460	11276598	.	+	.	gene_id "ENSBTAG00000016637"; gene_version "4"; gene_name "WBP4"; gene_source "ensembl"; gene_biotype "protein_coding";
12	FAANG	TSS	11277035	11277153	.	+	.	gene_id "ENSBTAG00000016637"; gene_version "4"; gene_name "WBP4"; gene_source "ensembl"; gene_biotype "protein_coding";
12	FAANG	TSS	11277323	11277411	.	+	.	gene_id "ENSBTAG00000016637"; gene_version "4"; gene_name "WBP4"; gene_source "ensembl"; gene_biotype "protein_coding";
12	FAANG	TSS	11280554	11280570	.	+	.	gene_id "ENSBTAG00000016637"; gene_version "4"; gene_name "WBP4"; gene_source "ensembl"; gene_biotype "protein_coding";
12	FAANG	TSS	11336184	11336403	.	-	.	gene_id "ENSBTAG00000008656"; gene_version "5"; gene_name "KBTBD6"; gene_source "ensembl"; gene_biotype "protein_coding";
12	FAANG	TSS	11373102	11373119	.	-	.	gene_id "ENSBTAG00000039823"; gene_version "3"; gene_name "KBTBD7"; gene_source "ensembl"; gene_biotype "protein_coding";
12	FAANG	TSS	11414222	11414266	.	-	.	gene_id "ENSBTAG00000039823"; gene_version "3"; gene_name "KBTBD7"; gene_source "ensembl"; gene_biotype "protein_coding";
12	FAANG	TSS	11414407	11414450	.	-	.	gene_id "ENSBTAG00000039823"; gene_version "3"; gene_name "KBTBD7"; gene_source "ensembl"; gene_biotype "protein_coding";
12	FAANG	TSS	11433247	11433355	.	-	.	gene_id "ENSBTAG00000012260"; gene_version "6"; gene_name "MTRF1"; gene_source "ensembl"; gene_biotype "protein_coding";
12	FAANG	TSS	11463228	11463289	.	-	.	gene_id "ENSBTAG00000012260"; gene_version "6"; gene_name "MTRF1"; gene_source "ensembl"; gene_biotype "protein_coding";
12	FAANG	TSS	11463441	11463535	.	-	.	gene_id "ENSBTAG00000012260"; gene_version "6"; gene_name "MTRF1"; gene_source "ensembl"; gene_biotype "protein_coding";
12	FAANG	TSS	11478908	11479119	.	+	.	gene_id "ENSBTAG00000038251"; gene_version "4"; gene_name "NAA16"; gene_source "ensembl"; gene_biotype "protein_coding";
12	FAANG	TSS	11479016	11479053	.	-	.	gene_id "ENSBTAG00000012260"; gene_version "6"; gene_name "MTRF1"; gene_source "ensembl"; gene_biotype "protein_coding";
12	FAANG	TSS	11594865	11594896	.	+	.	gene_id "ENSBTAG00000034885"; gene_version "3"; gene_name "RGCC"; gene_source "ensembl"; gene_biotype "protein_coding";
12	FAANG	TSS	12053329	12053371	.	-	.	gene_id "ENSBTAG00000001133"; gene_version "6"; gene_name "VWA8"; gene_source "ensembl"; gene_biotype "protein_coding";
12	FAANG	TSS	12071748	12071867	.	-	.	gene_id "ENSBTAG00000001133"; gene_version "6"; gene_name "VWA8"; gene_source "ensembl"; gene_biotype "protein_coding";
12	FAANG	TSS	12084232	12084243	.	-	.	gene_id "ENSBTAG00000001133"; gene_version "6"; gene_name "VWA8"; gene_source "ensembl"; gene_biotype "protein_coding";
12	FAANG	TSS	12164511	12164522	.	+	.	gene_id "ENSBTAG00000053271"; gene_version "1"; gene_source "ensembl"; gene_biotype "protein_coding";
12	FAANG	TSS	12171255	12171389	.	+	.	gene_id "ENSBTAG00000053271"; gene_version "1"; gene_source "ensembl"; gene_biotype "protein_coding";
12	FAANG	TSS	12172686	12172712	.	+	.	gene_id "ENSBTAG00000013879"; gene_version "6"; gene_name "DGKH"; gene_source "ensembl"; gene_biotype "protein_coding";
12	FAANG	TSS	12172686	12172712	.	+	.	gene_id "ENSBTAG00000053271"; gene_version "1"; gene_source "ensembl"; gene_biotype "protein_coding";
12	FAANG	TSS	12271348	12271361	.	+	.	gene_id "ENSBTAG00000013879"; gene_version "6"; gene_name "DGKH"; gene_source "ensembl"; gene_biotype "protein_coding";
12	FAANG	TSS	12271348	12271361	.	+	.	gene_id "ENSBTAG00000053271"; gene_version "1"; gene_source "ensembl"; gene_biotype "protein_coding";
12	FAANG	TSS	12287379	12287431	.	+	.	gene_id "ENSBTAG00000013879"; gene_version "6"; gene_name "DGKH"; gene_source "ensembl"; gene_biotype "protein_coding";
12	FAANG	TSS	12287379	12287431	.	+	.	gene_id "ENSBTAG00000053271"; gene_version "1"; gene_source "ensembl"; gene_biotype "protein_coding";
12	FAANG	TSS	12292262	12292281	.	+	.	gene_id "ENSBTAG00000053271"; gene_version "1"; gene_source "ensembl"; gene_biotype "protein_coding";
12	FAANG	TSS	12292262	12292281	.	+	.	gene_id "ENSBTAG00000013879"; gene_version "6"; gene_name "DGKH"; gene_source "ensembl"; gene_biotype "protein_coding";
12	FAANG	TSS	12408801	12408803	.	+	.	gene_id "ENSBTAG00000014752"; gene_version "5"; gene_name "AKAP11"; gene_source "ensembl"; gene_biotype "protein_coding";
12	FAANG	TSS	12410270	12410343	.	+	.	gene_id "ENSBTAG00000014752"; gene_version "5"; gene_name "AKAP11"; gene_source "ensembl"; gene_biotype "protein_coding";
12	FAANG	TSS	12410729	12410969	.	+	.	gene_id "ENSBTAG00000014752"; gene_version "5"; gene_name "AKAP11"; gene_source "ensembl"; gene_biotype "protein_coding";
12	FAANG	TSS	12439517	12439585	.	+	.	gene_id "ENSBTAG00000014752"; gene_version "5"; gene_name "AKAP11"; gene_source "ensembl"; gene_biotype "protein_coding";
12	FAANG	TSS	12440087	12440097	.	+	.	gene_id "ENSBTAG00000014752"; gene_version "5"; gene_name "AKAP11"; gene_source "ensembl"; gene_biotype "protein_coding";
12	FAANG	TSS	12441692	12441704	.	+	.	gene_id "ENSBTAG00000014752"; gene_version "5"; gene_name "AKAP11"; gene_source "ensembl"; gene_biotype "protein_coding";
12	FAANG	TSS	12442370	12442380	.	+	.	gene_id "ENSBTAG00000014752"; gene_version "5"; gene_name "AKAP11"; gene_source "ensembl"; gene_biotype "protein_coding";
12	FAANG	TSS	12443393	12443406	.	+	.	gene_id "ENSBTAG00000014752"; gene_version "5"; gene_name "AKAP11"; gene_source "ensembl"; gene_biotype "protein_coding";
12	FAANG	TSS	12443730	12443788	.	+	.	gene_id "ENSBTAG00000014752"; gene_version "5"; gene_name "AKAP11"; gene_source "ensembl"; gene_biotype "protein_coding";
12	FAANG	TSS	12449829	12449896	.	+	.	gene_id "ENSBTAG00000014752"; gene_version "5"; gene_name "AKAP11"; gene_source "ensembl"; gene_biotype "protein_coding";
12	FAANG	TSS	12461241	12461255	.	+	.	gene_id "ENSBTAG00000014752"; gene_version "5"; gene_name "AKAP11"; gene_source "ensembl"; gene_biotype "protein_coding";
12	FAANG	TSS	12923706	12923771	.	+	.	gene_id "ENSBTAG00000003595"; gene_version "4"; gene_name "FAM216B"; gene_source "ensembl"; gene_biotype "protein_coding";
12	FAANG	TSS	13115247	13115469	.	-	.	gene_id "ENSBTAG00000019054"; gene_version "6"; gene_name "EPSTI1"; gene_source "ensembl"; gene_biotype "protein_coding";
12	FAANG	TSS	13118734	13118756	.	-	.	gene_id "ENSBTAG00000019054"; gene_version "6"; gene_name "EPSTI1"; gene_source "ensembl"; gene_biotype "protein_coding";
12	FAANG	TSS	13141549	13141646	.	+	.	gene_id "ENSBTAG00000034785"; gene_version "3"; gene_name "DNAJC15"; gene_source "ensembl"; gene_biotype "protein_coding";
12	FAANG	TSS	13198246	13198296	.	+	.	gene_id "ENSBTAG00000034785"; gene_version "3"; gene_name "DNAJC15"; gene_source "ensembl"; gene_biotype "protein_coding";
12	FAANG	TSS	13410592	13410655	.	-	.	gene_id "ENSBTAG00000012434"; gene_version "6"; gene_name "ENOX1"; gene_source "ensembl"; gene_biotype "protein_coding";
12	FAANG	TSS	13471422	13471517	.	-	.	gene_id "ENSBTAG00000012434"; gene_version "6"; gene_name "ENOX1"; gene_source "ensembl"; gene_biotype "protein_coding";
12	FAANG	TSS	13483643	13483654	.	-	.	gene_id "ENSBTAG00000012434"; gene_version "6"; gene_name "ENOX1"; gene_source "ensembl"; gene_biotype "protein_coding";
12	FAANG	TSS	13508517	13508536	.	-	.	gene_id "ENSBTAG00000012434"; gene_version "6"; gene_name "ENOX1"; gene_source "ensembl"; gene_biotype "protein_coding";
12	FAANG	TSS	14005085	14005152	.	-	.	gene_id "ENSBTAG00000012434"; gene_version "6"; gene_name "ENOX1"; gene_source "ensembl"; gene_biotype "protein_coding";
12	FAANG	TSS	14018676	14018690	.	+	.	gene_id "ENSBTAG00000048435"; gene_version "1"; gene_source "ensembl"; gene_biotype "lncRNA";
12	FAANG	TSS	14019063	14019187	.	-	.	gene_id "ENSBTAG00000012434"; gene_version "6"; gene_name "ENOX1"; gene_source "ensembl"; gene_biotype "protein_coding";
12	FAANG	TSS	14019207	14019229	.	+	.	gene_id "ENSBTAG00000048435"; gene_version "1"; gene_source "ensembl"; gene_biotype "lncRNA";
12	FAANG	TSS	14091265	14091452	.	+	.	gene_id "ENSBTAG00000016691"; gene_version "6"; gene_name "LACC1"; gene_source "ensembl"; gene_biotype "protein_coding";
12	FAANG	TSS	14091889	14092008	.	+	.	gene_id "ENSBTAG00000016691"; gene_version "6"; gene_name "LACC1"; gene_source "ensembl"; gene_biotype "protein_coding";
12	FAANG	TSS	14619587	14619603	.	+	.	gene_id "ENSBTAG00000051524"; gene_version "1"; gene_name "SERP2"; gene_source "ensembl"; gene_biotype "protein_coding";
12	FAANG	TSS	14620019	14620312	.	+	.	gene_id "ENSBTAG00000051524"; gene_version "1"; gene_name "SERP2"; gene_source "ensembl"; gene_biotype "protein_coding";
12	FAANG	TSS	14679898	14679923	.	-	.	gene_id "ENSBTAG00000047739"; gene_version "2"; gene_name "TSC22D1"; gene_source "ensembl"; gene_biotype "protein_coding";
12	FAANG	TSS	14680021	14680059	.	-	.	gene_id "ENSBTAG00000047739"; gene_version "2"; gene_name "TSC22D1"; gene_source "ensembl"; gene_biotype "protein_coding";
12	FAANG	TSS	14681537	14681619	.	-	.	gene_id "ENSBTAG00000047739"; gene_version "2"; gene_name "TSC22D1"; gene_source "ensembl"; gene_biotype "protein_coding";
12	FAANG	TSS	14681920	14681981	.	-	.	gene_id "ENSBTAG00000047739"; gene_version "2"; gene_name "TSC22D1"; gene_source "ensembl"; gene_biotype "protein_coding";
12	FAANG	TSS	14716187	14716234	.	-	.	gene_id "ENSBTAG00000047739"; gene_version "2"; gene_name "TSC22D1"; gene_source "ensembl"; gene_biotype "protein_coding";
12	FAANG	TSS	14798365	14798379	.	-	.	gene_id "ENSBTAG00000047739"; gene_version "2"; gene_name "TSC22D1"; gene_source "ensembl"; gene_biotype "protein_coding";
12	FAANG	TSS	14798365	14798379	.	-	.	gene_id "ENSBTAG00000046664"; gene_version "2"; gene_name "TSC22D1"; gene_source "ensembl"; gene_biotype "protein_coding";
12	FAANG	TSS	14800886	14800900	.	-	.	gene_id "ENSBTAG00000046664"; gene_version "2"; gene_name "TSC22D1"; gene_source "ensembl"; gene_biotype "protein_coding";
12	FAANG	TSS	15139810	15139878	.	-	.	gene_id "ENSBTAG00000009415"; gene_version "6"; gene_name "NUFIP1"; gene_source "ensembl"; gene_biotype "protein_coding";
12	FAANG	TSS	15157105	15157173	.	-	.	gene_id "ENSBTAG00000009415"; gene_version "6"; gene_name "NUFIP1"; gene_source "ensembl"; gene_biotype "protein_coding";
12	FAANG	TSS	15157197	15157296	.	+	.	gene_id "ENSBTAG00000009416"; gene_version "6"; gene_name "GPALPP1"; gene_source "ensembl"; gene_biotype "protein_coding";
12	FAANG	TSS	15169199	15169199	.	+	.	gene_id "ENSBTAG00000009416"; gene_version "6"; gene_name "GPALPP1"; gene_source "ensembl"; gene_biotype "protein_coding";
12	FAANG	TSS	15228119	15228184	.	+	.	gene_id "ENSBTAG00000045689"; gene_version "2"; gene_source "ensembl"; gene_biotype "protein_coding";
12	FAANG	TSS	15282612	15282774	.	+	.	gene_id "ENSBTAG00000034495"; gene_version "4"; gene_name "GTF2F2"; gene_source "ensembl"; gene_biotype "protein_coding";
12	FAANG	TSS	15311457	15311468	.	+	.	gene_id "ENSBTAG00000034495"; gene_version "4"; gene_name "GTF2F2"; gene_source "ensembl"; gene_biotype "protein_coding";
12	FAANG	TSS	15349731	15349819	.	-	.	gene_id "ENSBTAG00000019416"; gene_version "3"; gene_name "KCTD4"; gene_source "ensembl"; gene_biotype "protein_coding";
12	FAANG	TSS	15475114	15475143	.	-	.	gene_id "ENSBTAG00000010156"; gene_version "5"; gene_name "TPT1"; gene_source "ensembl"; gene_biotype "protein_coding";
12	FAANG	TSS	15475504	15475896	.	-	.	gene_id "ENSBTAG00000010156"; gene_version "5"; gene_name "TPT1"; gene_source "ensembl"; gene_biotype "protein_coding";
12	FAANG	TSS	15526058	15526074	.	+	.	gene_id "ENSBTAG00000016529"; gene_version "5"; gene_name "SLC25A30"; gene_source "ensembl"; gene_biotype "protein_coding";
12	FAANG	TSS	15530848	15530870	.	+	.	gene_id "ENSBTAG00000016529"; gene_version "5"; gene_name "SLC25A30"; gene_source "ensembl"; gene_biotype "protein_coding";
12	FAANG	TSS	15541316	15541438	.	+	.	gene_id "ENSBTAG00000016529"; gene_version "5"; gene_name "SLC25A30"; gene_source "ensembl"; gene_biotype "protein_coding";
12	FAANG	TSS	15559409	15559412	.	+	.	gene_id "ENSBTAG00000016529"; gene_version "5"; gene_name "SLC25A30"; gene_source "ensembl"; gene_biotype "protein_coding";
12	FAANG	TSS	15582539	15582821	.	+	.	gene_id "ENSBTAG00000017907"; gene_version "6"; gene_name "COG3"; gene_source "ensembl"; gene_biotype "protein_coding";
12	FAANG	TSS	15624292	15624299	.	+	.	gene_id "ENSBTAG00000017907"; gene_version "6"; gene_name "COG3"; gene_source "ensembl"; gene_biotype "protein_coding";
12	FAANG	TSS	15768589	15768743	.	+	.	gene_id "ENSBTAG00000018580"; gene_version "5"; gene_name "SPERT"; gene_source "ensembl"; gene_biotype "protein_coding";
12	FAANG	TSS	15769963	15770008	.	+	.	gene_id "ENSBTAG00000018580"; gene_version "5"; gene_name "SPERT"; gene_source "ensembl"; gene_biotype "protein_coding";
12	FAANG	TSS	15853380	15853421	.	-	.	gene_id "ENSBTAG00000051729"; gene_version "1"; gene_name "SIAH3"; gene_source "ensembl"; gene_biotype "protein_coding";
12	FAANG	TSS	15917317	15917402	.	-	.	gene_id "ENSBTAG00000051729"; gene_version "1"; gene_name "SIAH3"; gene_source "ensembl"; gene_biotype "protein_coding";
12	FAANG	TSS	16048266	16048280	.	-	.	gene_id "ENSBTAG00000007067"; gene_version "5"; gene_name "ZC3H13"; gene_source "ensembl"; gene_biotype "protein_coding";
12	FAANG	TSS	16055647	16055870	.	-	.	gene_id "ENSBTAG00000007067"; gene_version "5"; gene_name "ZC3H13"; gene_source "ensembl"; gene_biotype "protein_coding";
12	FAANG	TSS	16069148	16069162	.	-	.	gene_id "ENSBTAG00000007067"; gene_version "5"; gene_name "ZC3H13"; gene_source "ensembl"; gene_biotype "protein_coding";
12	FAANG	TSS	16069312	16069340	.	-	.	gene_id "ENSBTAG00000007067"; gene_version "5"; gene_name "ZC3H13"; gene_source "ensembl"; gene_biotype "protein_coding";
12	FAANG	TSS	16071922	16071926	.	-	.	gene_id "ENSBTAG00000048402"; gene_version "1"; gene_source "ensembl"; gene_biotype "protein_coding";
12	FAANG	TSS	16089868	16089887	.	-	.	gene_id "ENSBTAG00000048402"; gene_version "1"; gene_source "ensembl"; gene_biotype "protein_coding";
12	FAANG	TSS	16125869	16125884	.	-	.	gene_id "ENSBTAG00000048402"; gene_version "1"; gene_source "ensembl"; gene_biotype "protein_coding";
12	FAANG	TSS	16137140	16137154	.	-	.	gene_id "ENSBTAG00000048402"; gene_version "1"; gene_source "ensembl"; gene_biotype "protein_coding";
12	FAANG	TSS	16137312	16137415	.	-	.	gene_id "ENSBTAG00000048402"; gene_version "1"; gene_source "ensembl"; gene_biotype "protein_coding";
12	FAANG	TSS	16195701	16195821	.	-	.	gene_id "ENSBTAG00000007073"; gene_version "4"; gene_name "CPB2"; gene_source "ensembl"; gene_biotype "protein_coding";
12	FAANG	TSS	16208091	16208420	.	-	.	gene_id "ENSBTAG00000007079"; gene_version "3"; gene_name "LCP1"; gene_source "ensembl"; gene_biotype "protein_coding";
12	FAANG	TSS	16208909	16208922	.	-	.	gene_id "ENSBTAG00000007079"; gene_version "3"; gene_name "LCP1"; gene_source "ensembl"; gene_biotype "protein_coding";
12	FAANG	TSS	16237890	16238013	.	-	.	gene_id "ENSBTAG00000007079"; gene_version "3"; gene_name "LCP1"; gene_source "ensembl"; gene_biotype "protein_coding";
12	FAANG	TSS	16259111	16259125	.	-	.	gene_id "ENSBTAG00000007079"; gene_version "3"; gene_name "LCP1"; gene_source "ensembl"; gene_biotype "protein_coding";
12	FAANG	TSS	16273580	16273748	.	-	.	gene_id "ENSBTAG00000007079"; gene_version "3"; gene_name "LCP1"; gene_source "ensembl"; gene_biotype "protein_coding";
12	FAANG	TSS	16312261	16312330	.	-	.	gene_id "ENSBTAG00000007079"; gene_version "3"; gene_name "LCP1"; gene_source "ensembl"; gene_biotype "protein_coding";
12	FAANG	TSS	16312369	16312516	.	+	.	gene_id "ENSBTAG00000015994"; gene_version "6"; gene_name "LRRC63"; gene_source "ensembl"; gene_biotype "protein_coding";
12	FAANG	TSS	16397927	16397958	.	-	.	gene_id "ENSBTAG00000013371"; gene_version "6"; gene_name "RUBCNL"; gene_source "ensembl"; gene_biotype "protein_coding";
12	FAANG	TSS	16407542	16407546	.	-	.	gene_id "ENSBTAG00000013371"; gene_version "6"; gene_name "RUBCNL"; gene_source "ensembl"; gene_biotype "protein_coding";
12	FAANG	TSS	16408868	16408916	.	-	.	gene_id "ENSBTAG00000013371"; gene_version "6"; gene_name "RUBCNL"; gene_source "ensembl"; gene_biotype "protein_coding";
12	FAANG	TSS	16409926	16409962	.	-	.	gene_id "ENSBTAG00000013371"; gene_version "6"; gene_name "RUBCNL"; gene_source "ensembl"; gene_biotype "protein_coding";
12	FAANG	TSS	16410235	16410251	.	-	.	gene_id "ENSBTAG00000013371"; gene_version "6"; gene_name "RUBCNL"; gene_source "ensembl"; gene_biotype "protein_coding";
12	FAANG	TSS	16410590	16410726	.	-	.	gene_id "ENSBTAG00000013371"; gene_version "6"; gene_name "RUBCNL"; gene_source "ensembl"; gene_biotype "protein_coding";
12	FAANG	TSS	16413529	16413552	.	-	.	gene_id "ENSBTAG00000013371"; gene_version "6"; gene_name "RUBCNL"; gene_source "ensembl"; gene_biotype "protein_coding";
12	FAANG	TSS	16466580	16466674	.	+	.	gene_id "ENSBTAG00000002959"; gene_version "6"; gene_name "LRCH1"; gene_source "ensembl"; gene_biotype "protein_coding";
12	FAANG	TSS	16492565	16492770	.	+	.	gene_id "ENSBTAG00000002959"; gene_version "6"; gene_name "LRCH1"; gene_source "ensembl"; gene_biotype "protein_coding";
12	FAANG	TSS	16575813	16575855	.	+	.	gene_id "ENSBTAG00000002959"; gene_version "6"; gene_name "LRCH1"; gene_source "ensembl"; gene_biotype "protein_coding";
12	FAANG	TSS	16696564	16696564	.	+	.	gene_id "ENSBTAG00000002959"; gene_version "6"; gene_name "LRCH1"; gene_source "ensembl"; gene_biotype "protein_coding";
12	FAANG	TSS	16706154	16706169	.	+	.	gene_id "ENSBTAG00000002959"; gene_version "6"; gene_name "LRCH1"; gene_source "ensembl"; gene_biotype "protein_coding";
12	FAANG	TSS	16743932	16744071	.	-	.	gene_id "ENSBTAG00000003415"; gene_version "6"; gene_name "ESD"; gene_source "ensembl"; gene_biotype "protein_coding";
12	FAANG	TSS	16744701	16744806	.	-	.	gene_id "ENSBTAG00000003415"; gene_version "6"; gene_name "ESD"; gene_source "ensembl"; gene_biotype "protein_coding";
12	FAANG	TSS	16778385	16778412	.	-	.	gene_id "ENSBTAG00000013498"; gene_version "3"; gene_name "HTR2A"; gene_source "ensembl"; gene_biotype "protein_coding";
12	FAANG	TSS	16840543	16840566	.	+	.	gene_id "ENSBTAG00000052225"; gene_version "1"; gene_source "ensembl"; gene_biotype "lncRNA";
12	FAANG	TSS	16841967	16842206	.	-	.	gene_id "ENSBTAG00000013498"; gene_version "3"; gene_name "HTR2A"; gene_source "ensembl"; gene_biotype "protein_coding";
12	FAANG	TSS	16841988	16842070	.	+	.	gene_id "ENSBTAG00000052225"; gene_version "1"; gene_source "ensembl"; gene_biotype "lncRNA";
12	FAANG	TSS	16842190	16842254	.	+	.	gene_id "ENSBTAG00000052225"; gene_version "1"; gene_source "ensembl"; gene_biotype "lncRNA";
12	FAANG	TSS	17809872	17810035	.	-	.	gene_id "ENSBTAG00000006759"; gene_version "5"; gene_name "SUCLA2"; gene_source "ensembl"; gene_biotype "protein_coding";
12	FAANG	TSS	17853906	17854027	.	-	.	gene_id "ENSBTAG00000006759"; gene_version "5"; gene_name "SUCLA2"; gene_source "ensembl"; gene_biotype "protein_coding";
12	FAANG	TSS	17883545	17883671	.	+	.	gene_id "ENSBTAG00000019501"; gene_version "4"; gene_name "NUDT15"; gene_source "ensembl"; gene_biotype "protein_coding";
12	FAANG	TSS	17883768	17883859	.	-	.	gene_id "ENSBTAG00000006759"; gene_version "5"; gene_name "SUCLA2"; gene_source "ensembl"; gene_biotype "protein_coding";
12	FAANG	TSS	17883884	17883907	.	+	.	gene_id "ENSBTAG00000019501"; gene_version "4"; gene_name "NUDT15"; gene_source "ensembl"; gene_biotype "protein_coding";
12	FAANG	TSS	17911211	17911316	.	-	.	gene_id "ENSBTAG00000019502"; gene_version "5"; gene_name "MED4"; gene_source "ensembl"; gene_biotype "protein_coding";
12	FAANG	TSS	17942342	17942415	.	-	.	gene_id "ENSBTAG00000019502"; gene_version "5"; gene_name "MED4"; gene_source "ensembl"; gene_biotype "protein_coding";
12	FAANG	TSS	17984035	17984066	.	+	.	gene_id "ENSBTAG00000024964"; gene_version "2"; gene_source "ensembl"; gene_biotype "protein_coding";
12	FAANG	TSS	18036278	18036286	.	+	.	gene_id "ENSBTAG00000003109"; gene_version "3"; gene_name "ITM2B"; gene_source "ensembl"; gene_biotype "protein_coding";
12	FAANG	TSS	18036683	18036842	.	+	.	gene_id "ENSBTAG00000003109"; gene_version "3"; gene_name "ITM2B"; gene_source "ensembl"; gene_biotype "protein_coding";
12	FAANG	TSS	18037445	18037655	.	+	.	gene_id "ENSBTAG00000003109"; gene_version "3"; gene_name "ITM2B"; gene_source "ensembl"; gene_biotype "protein_coding";
12	FAANG	TSS	18056119	18056217	.	+	.	gene_id "ENSBTAG00000003109"; gene_version "3"; gene_name "ITM2B"; gene_source "ensembl"; gene_biotype "protein_coding";
12	FAANG	TSS	18056730	18056746	.	+	.	gene_id "ENSBTAG00000003109"; gene_version "3"; gene_name "ITM2B"; gene_source "ensembl"; gene_biotype "protein_coding";
12	FAANG	TSS	18059524	18059538	.	+	.	gene_id "ENSBTAG00000003109"; gene_version "3"; gene_name "ITM2B"; gene_source "ensembl"; gene_biotype "protein_coding";
12	FAANG	TSS	18060266	18060271	.	+	.	gene_id "ENSBTAG00000003109"; gene_version "3"; gene_name "ITM2B"; gene_source "ensembl"; gene_biotype "protein_coding";
12	FAANG	TSS	18085248	18085368	.	+	.	gene_id "ENSBTAG00000006640"; gene_version "5"; gene_name "RB1"; gene_source "ensembl"; gene_biotype "protein_coding";
12	FAANG	TSS	18085984	18086070	.	+	.	gene_id "ENSBTAG00000006640"; gene_version "5"; gene_name "RB1"; gene_source "ensembl"; gene_biotype "protein_coding";
12	FAANG	TSS	18096256	18096263	.	-	.	gene_id "ENSBTAG00000003560"; gene_version "4"; gene_source "ensembl"; gene_biotype "protein_coding";
12	FAANG	TSS	18118528	18118603	.	+	.	gene_id "ENSBTAG00000006640"; gene_version "5"; gene_name "RB1"; gene_source "ensembl"; gene_biotype "protein_coding";
12	FAANG	TSS	18131139	18131164	.	+	.	gene_id "ENSBTAG00000006640"; gene_version "5"; gene_name "RB1"; gene_source "ensembl"; gene_biotype "protein_coding";
12	FAANG	TSS	18177572	18177583	.	+	.	gene_id "ENSBTAG00000006640"; gene_version "5"; gene_name "RB1"; gene_source "ensembl"; gene_biotype "protein_coding";
12	FAANG	TSS	18200410	18200459	.	+	.	gene_id "ENSBTAG00000006640"; gene_version "5"; gene_name "RB1"; gene_source "ensembl"; gene_biotype "protein_coding";
12	FAANG	TSS	18205989	18206074	.	-	.	gene_id "ENSBTAG00000006645"; gene_version "4"; gene_name "LPAR6"; gene_source "ensembl"; gene_biotype "protein_coding";
12	FAANG	TSS	18210332	18210403	.	+	.	gene_id "ENSBTAG00000006640"; gene_version "5"; gene_name "RB1"; gene_source "ensembl"; gene_biotype "protein_coding";
12	FAANG	TSS	18256455	18256507	.	-	.	gene_id "ENSBTAG00000006647"; gene_version "6"; gene_name "RCBTB2"; gene_source "ensembl"; gene_biotype "protein_coding";
12	FAANG	TSS	18283826	18283970	.	-	.	gene_id "ENSBTAG00000006647"; gene_version "6"; gene_name "RCBTB2"; gene_source "ensembl"; gene_biotype "protein_coding";
12	FAANG	TSS	18284125	18284245	.	-	.	gene_id "ENSBTAG00000006647"; gene_version "6"; gene_name "RCBTB2"; gene_source "ensembl"; gene_biotype "protein_coding";
12	FAANG	TSS	18428885	18429077	.	+	.	gene_id "ENSBTAG00000017508"; gene_version "4"; gene_name "CYSLTR2"; gene_source "ensembl"; gene_biotype "protein_coding";
12	FAANG	TSS	18727771	18727874	.	+	.	gene_id "ENSBTAG00000020681"; gene_version "6"; gene_name "FNDC3A"; gene_source "ensembl"; gene_biotype "protein_coding";
12	FAANG	TSS	18728065	18728108	.	+	.	gene_id "ENSBTAG00000020681"; gene_version "6"; gene_name "FNDC3A"; gene_source "ensembl"; gene_biotype "protein_coding";
12	FAANG	TSS	18728399	18728594	.	+	.	gene_id "ENSBTAG00000020681"; gene_version "6"; gene_name "FNDC3A"; gene_source "ensembl"; gene_biotype "protein_coding";
12	FAANG	TSS	18729034	18729124	.	+	.	gene_id "ENSBTAG00000020681"; gene_version "6"; gene_name "FNDC3A"; gene_source "ensembl"; gene_biotype "protein_coding";
12	FAANG	TSS	18729359	18729377	.	+	.	gene_id "ENSBTAG00000020681"; gene_version "6"; gene_name "FNDC3A"; gene_source "ensembl"; gene_biotype "protein_coding";
12	FAANG	TSS	18738509	18738547	.	+	.	gene_id "ENSBTAG00000020681"; gene_version "6"; gene_name "FNDC3A"; gene_source "ensembl"; gene_biotype "protein_coding";
12	FAANG	TSS	18788797	18788965	.	+	.	gene_id "ENSBTAG00000020681"; gene_version "6"; gene_name "FNDC3A"; gene_source "ensembl"; gene_biotype "protein_coding";
12	FAANG	TSS	18798494	18798559	.	+	.	gene_id "ENSBTAG00000020681"; gene_version "6"; gene_name "FNDC3A"; gene_source "ensembl"; gene_biotype "protein_coding";
12	FAANG	TSS	18824867	18824882	.	+	.	gene_id "ENSBTAG00000020681"; gene_version "6"; gene_name "FNDC3A"; gene_source "ensembl"; gene_biotype "protein_coding";
12	FAANG	TSS	18825920	18825933	.	+	.	gene_id "ENSBTAG00000020681"; gene_version "6"; gene_name "FNDC3A"; gene_source "ensembl"; gene_biotype "protein_coding";
12	FAANG	TSS	18838410	18838516	.	+	.	gene_id "ENSBTAG00000020681"; gene_version "6"; gene_name "FNDC3A"; gene_source "ensembl"; gene_biotype "protein_coding";
12	FAANG	TSS	18867183	18867330	.	+	.	gene_id "ENSBTAG00000002271"; gene_version "6"; gene_name "CDADC1"; gene_source "ensembl"; gene_biotype "protein_coding";
12	FAANG	TSS	18930890	18930900	.	-	.	gene_id "ENSBTAG00000034222"; gene_version "4"; gene_name "CAB39L"; gene_source "ensembl"; gene_biotype "protein_coding";
12	FAANG	TSS	18983810	18984101	.	-	.	gene_id "ENSBTAG00000034222"; gene_version "4"; gene_name "CAB39L"; gene_source "ensembl"; gene_biotype "protein_coding";
12	FAANG	TSS	19006964	19006993	.	+	.	gene_id "ENSBTAG00000049254"; gene_version "1"; gene_source "ensembl"; gene_biotype "protein_coding";
12	FAANG	TSS	19012070	19012341	.	-	.	gene_id "ENSBTAG00000034222"; gene_version "4"; gene_name "CAB39L"; gene_source "ensembl"; gene_biotype "protein_coding";
12	FAANG	TSS	19012252	19012553	.	+	.	gene_id "ENSBTAG00000007329"; gene_version "6"; gene_name "SETDB2"; gene_source "ensembl"; gene_biotype "protein_coding";
12	FAANG	TSS	19053304	19053305	.	+	.	gene_id "ENSBTAG00000007329"; gene_version "6"; gene_name "SETDB2"; gene_source "ensembl"; gene_biotype "protein_coding";
12	FAANG	TSS	19055476	19055876	.	+	.	gene_id "ENSBTAG00000013159"; gene_version "4"; gene_name "PHF11"; gene_source "ensembl"; gene_biotype "protein_coding";
12	FAANG	TSS	19155619	19155696	.	-	.	gene_id "ENSBTAG00000034269"; gene_version "4"; gene_name "RCBTB1"; gene_source "ensembl"; gene_biotype "protein_coding";
12	FAANG	TSS	19179798	19179806	.	+	.	gene_id "ENSBTAG00000016998"; gene_version "6"; gene_name "ARL11"; gene_source "ensembl"; gene_biotype "protein_coding";
12	FAANG	TSS	19232966	19233024	.	-	.	gene_id "ENSBTAG00000018410"; gene_version "5"; gene_name "EBPL"; gene_source "ensembl"; gene_biotype "protein_coding";
12	FAANG	TSS	19339178	19339231	.	-	.	gene_id "ENSBTAG00000004850"; gene_version "6"; gene_name "KPNA3"; gene_source "ensembl"; gene_biotype "protein_coding";
12	FAANG	TSS	19339392	19339469	.	-	.	gene_id "ENSBTAG00000004850"; gene_version "6"; gene_name "KPNA3"; gene_source "ensembl"; gene_biotype "protein_coding";
12	FAANG	TSS	19415508	19415538	.	+	.	gene_id "ENSBTAG00000008173"; gene_version "4"; gene_name "TRIM13"; gene_source "ensembl"; gene_biotype "protein_coding";
12	FAANG	TSS	19415508	19415538	.	+	.	gene_id "ENSBTAG00000053163"; gene_version "1"; gene_source "ensembl"; gene_biotype "lncRNA";
12	FAANG	TSS	19416078	19416344	.	-	.	gene_id "ENSBTAG00000018829"; gene_version "4"; gene_name "SPRYD7"; gene_source "ensembl"; gene_biotype "protein_coding";
12	FAANG	TSS	19429455	19429501	.	-	.	gene_id "ENSBTAG00000018829"; gene_version "4"; gene_name "SPRYD7"; gene_source "ensembl"; gene_biotype "protein_coding";
12	FAANG	TSS	19448040	19448354	.	+	.	gene_id "ENSBTAG00000008176"; gene_version "3"; gene_name "KCNRG"; gene_source "ensembl"; gene_biotype "protein_coding";
12	FAANG	TSS	19448040	19448354	.	+	.	gene_id "ENSBTAG00000008173"; gene_version "4"; gene_name "TRIM13"; gene_source "ensembl"; gene_biotype "protein_coding";
12	FAANG	TSS	19452466	19452468	.	+	.	gene_id "ENSBTAG00000008173"; gene_version "4"; gene_name "TRIM13"; gene_source "ensembl"; gene_biotype "protein_coding";
12	FAANG	TSS	19462707	19462724	.	+	.	gene_id "ENSBTAG00000008176"; gene_version "3"; gene_name "KCNRG"; gene_source "ensembl"; gene_biotype "protein_coding";
12	FAANG	TSS	19526129	19526223	.	-	.	gene_id "ENSBTAG00000051154"; gene_version "1"; gene_source "ensembl"; gene_biotype "lncRNA";
12	FAANG	TSS	19571627	19571731	.	-	.	gene_id "ENSBTAG00000051154"; gene_version "1"; gene_source "ensembl"; gene_biotype "lncRNA";
12	FAANG	TSS	19572489	19572527	.	-	.	gene_id "ENSBTAG00000051154"; gene_version "1"; gene_source "ensembl"; gene_biotype "lncRNA";
12	FAANG	TSS	19572879	19573074	.	-	.	gene_id "ENSBTAG00000051154"; gene_version "1"; gene_source "ensembl"; gene_biotype "lncRNA";
12	FAANG	TSS	19573436	19573537	.	-	.	gene_id "ENSBTAG00000051154"; gene_version "1"; gene_source "ensembl"; gene_biotype "lncRNA";
12	FAANG	TSS	19574394	19574421	.	-	.	gene_id "ENSBTAG00000051154"; gene_version "1"; gene_source "ensembl"; gene_biotype "lncRNA";
12	FAANG	TSS	20283020	20283036	.	-	.	gene_id "ENSBTAG00000055114"; gene_version "1"; gene_name "DLEU7"; gene_source "ensembl"; gene_biotype "protein_coding";
12	FAANG	TSS	20346895	20347194	.	+	.	gene_id "ENSBTAG00000020149"; gene_version "5"; gene_name "RNASEH2B"; gene_source "ensembl"; gene_biotype "protein_coding";
12	FAANG	TSS	20366403	20366437	.	+	.	gene_id "ENSBTAG00000020149"; gene_version "5"; gene_name "RNASEH2B"; gene_source "ensembl"; gene_biotype "protein_coding";
12	FAANG	TSS	20592722	20592777	.	+	.	gene_id "ENSBTAG00000046408"; gene_version "2"; gene_name "FAM124A"; gene_source "ensembl"; gene_biotype "protein_coding";
12	FAANG	TSS	20784640	20784858	.	+	.	gene_id "ENSBTAG00000005284"; gene_version "6"; gene_name "SERPINE3"; gene_source "ensembl"; gene_biotype "protein_coding";
12	FAANG	TSS	20786679	20786750	.	-	.	gene_id "ENSBTAG00000050638"; gene_version "1"; gene_source "ensembl"; gene_biotype "protein_coding";
12	FAANG	TSS	20902163	20902199	.	-	.	gene_id "ENSBTAG00000002970"; gene_version "6"; gene_name "INTS6"; gene_source "ensembl"; gene_biotype "protein_coding";
12	FAANG	TSS	20902532	20902770	.	-	.	gene_id "ENSBTAG00000002970"; gene_version "6"; gene_name "INTS6"; gene_source "ensembl"; gene_biotype "protein_coding";
12	FAANG	TSS	20903082	20903206	.	-	.	gene_id "ENSBTAG00000002970"; gene_version "6"; gene_name "INTS6"; gene_source "ensembl"; gene_biotype "protein_coding";
12	FAANG	TSS	20903518	20903583	.	-	.	gene_id "ENSBTAG00000002970"; gene_version "6"; gene_name "INTS6"; gene_source "ensembl"; gene_biotype "protein_coding";
12	FAANG	TSS	20904143	20904163	.	-	.	gene_id "ENSBTAG00000002970"; gene_version "6"; gene_name "INTS6"; gene_source "ensembl"; gene_biotype "protein_coding";
12	FAANG	TSS	21011862	21011974	.	+	.	gene_id "ENSBTAG00000008053"; gene_version "5"; gene_name "WDFY2"; gene_source "ensembl"; gene_biotype "protein_coding";
12	FAANG	TSS	21040923	21040970	.	+	.	gene_id "ENSBTAG00000008053"; gene_version "5"; gene_name "WDFY2"; gene_source "ensembl"; gene_biotype "protein_coding";
12	FAANG	TSS	21246071	21246162	.	-	.	gene_id "ENSBTAG00000016109"; gene_version "5"; gene_name "DHRS12"; gene_source "ensembl"; gene_biotype "protein_coding";
12	FAANG	TSS	21380877	21380931	.	-	.	gene_id "ENSBTAG00000010353"; gene_version "6"; gene_name "ATP7B"; gene_source "ensembl"; gene_biotype "protein_coding";
12	FAANG	TSS	21390618	21390702	.	-	.	gene_id "ENSBTAG00000010353"; gene_version "6"; gene_name "ATP7B"; gene_source "ensembl"; gene_biotype "protein_coding";
12	FAANG	TSS	21414707	21414717	.	-	.	gene_id "ENSBTAG00000010353"; gene_version "6"; gene_name "ATP7B"; gene_source "ensembl"; gene_biotype "protein_coding";
12	FAANG	TSS	21414898	21415089	.	-	.	gene_id "ENSBTAG00000010353"; gene_version "6"; gene_name "ATP7B"; gene_source "ensembl"; gene_biotype "protein_coding";
12	FAANG	TSS	21415144	21415167	.	+	.	gene_id "ENSBTAG00000010337"; gene_version "5"; gene_name "ALG11"; gene_source "ensembl"; gene_biotype "protein_coding";
12	FAANG	TSS	21415319	21415370	.	+	.	gene_id "ENSBTAG00000010337"; gene_version "5"; gene_name "ALG11"; gene_source "ensembl"; gene_biotype "protein_coding";
12	FAANG	TSS	21547405	21547455	.	-	.	gene_id "ENSBTAG00000019134"; gene_version "6"; gene_name "NEK5"; gene_source "ensembl"; gene_biotype "protein_coding";
12	FAANG	TSS	21575140	21575203	.	-	.	gene_id "ENSBTAG00000020612"; gene_version "6"; gene_name "NEK3"; gene_source "ensembl"; gene_biotype "protein_coding";
12	FAANG	TSS	21606550	21606616	.	-	.	gene_id "ENSBTAG00000021162"; gene_version "6"; gene_name "CKAP2"; gene_source "ensembl"; gene_biotype "protein_coding";
12	FAANG	TSS	21607122	21607235	.	-	.	gene_id "ENSBTAG00000021162"; gene_version "6"; gene_name "CKAP2"; gene_source "ensembl"; gene_biotype "protein_coding";
12	FAANG	TSS	21607274	21607304	.	+	.	gene_id "ENSBTAG00000004307"; gene_version "5"; gene_name "VPS36"; gene_source "ensembl"; gene_biotype "protein_coding";
12	FAANG	TSS	21615403	21615498	.	+	.	gene_id "ENSBTAG00000004307"; gene_version "5"; gene_name "VPS36"; gene_source "ensembl"; gene_biotype "protein_coding";
12	FAANG	TSS	21615680	21615723	.	+	.	gene_id "ENSBTAG00000004307"; gene_version "5"; gene_name "VPS36"; gene_source "ensembl"; gene_biotype "protein_coding";
12	FAANG	TSS	21616712	21616738	.	+	.	gene_id "ENSBTAG00000004307"; gene_version "5"; gene_name "VPS36"; gene_source "ensembl"; gene_biotype "protein_coding";
12	FAANG	TSS	21651346	21651424	.	+	.	gene_id "ENSBTAG00000020374"; gene_version "4"; gene_name "THSD1"; gene_source "ensembl"; gene_biotype "protein_coding";
12	FAANG	TSS	21814307	21814490	.	-	.	gene_id "ENSBTAG00000011647"; gene_version "6"; gene_name "SLC25A15"; gene_source "ensembl"; gene_biotype "protein_coding";
12	FAANG	TSS	21829236	21829267	.	+	.	gene_id "ENSBTAG00000054111"; gene_version "1"; gene_source "ensembl"; gene_biotype "protein_coding";
12	FAANG	TSS	21829236	21829267	.	+	.	gene_id "ENSBTAG00000015522"; gene_version "5"; gene_name "MRPS31"; gene_source "ensembl"; gene_biotype "protein_coding";
12	FAANG	TSS	21839828	21839982	.	+	.	gene_id "ENSBTAG00000015522"; gene_version "5"; gene_name "MRPS31"; gene_source "ensembl"; gene_biotype "protein_coding";
12	FAANG	TSS	21900203	21900328	.	+	.	gene_id "ENSBTAG00000044105"; gene_version "3"; gene_name "FOXO1"; gene_source "ensembl"; gene_biotype "protein_coding";
12	FAANG	TSS	21901139	21901270	.	+	.	gene_id "ENSBTAG00000044105"; gene_version "3"; gene_name "FOXO1"; gene_source "ensembl"; gene_biotype "protein_coding";
12	FAANG	TSS	21902308	21902328	.	+	.	gene_id "ENSBTAG00000044105"; gene_version "3"; gene_name "FOXO1"; gene_source "ensembl"; gene_biotype "protein_coding";
12	FAANG	TSS	21989065	21989092	.	+	.	gene_id "ENSBTAG00000044105"; gene_version "3"; gene_name "FOXO1"; gene_source "ensembl"; gene_biotype "protein_coding";
12	FAANG	TSS	21991307	21991318	.	+	.	gene_id "ENSBTAG00000044105"; gene_version "3"; gene_name "FOXO1"; gene_source "ensembl"; gene_biotype "protein_coding";
12	FAANG	TSS	22714278	22714321	.	-	.	gene_id "ENSBTAG00000016635"; gene_version "4"; gene_name "COG6"; gene_source "ensembl"; gene_biotype "protein_coding";
12	FAANG	TSS	22753038	22753221	.	-	.	gene_id "ENSBTAG00000016635"; gene_version "4"; gene_name "COG6"; gene_source "ensembl"; gene_biotype "protein_coding";
12	FAANG	TSS	22797039	22797170	.	+	.	gene_id "ENSBTAG00000034033"; gene_version "4"; gene_name "LHFPL6"; gene_source "ensembl"; gene_biotype "protein_coding";
12	FAANG	TSS	22799103	22799245	.	+	.	gene_id "ENSBTAG00000034033"; gene_version "4"; gene_name "LHFPL6"; gene_source "ensembl"; gene_biotype "protein_coding";
12	FAANG	TSS	22964957	22964970	.	+	.	gene_id "ENSBTAG00000034033"; gene_version "4"; gene_name "LHFPL6"; gene_source "ensembl"; gene_biotype "protein_coding";
12	FAANG	TSS	23219098	23219180	.	-	.	gene_id "ENSBTAG00000010951"; gene_version "6"; gene_name "NHLRC3"; gene_source "ensembl"; gene_biotype "protein_coding";
12	FAANG	TSS	23219442	23219665	.	+	.	gene_id "ENSBTAG00000010949"; gene_version "5"; gene_name "PROSER1"; gene_source "ensembl"; gene_biotype "protein_coding";
12	FAANG	TSS	23232803	23232815	.	+	.	gene_id "ENSBTAG00000010949"; gene_version "5"; gene_name "PROSER1"; gene_source "ensembl"; gene_biotype "protein_coding";
12	FAANG	TSS	23336171	23336186	.	-	.	gene_id "ENSBTAG00000017032"; gene_version "6"; gene_name "FREM2"; gene_source "ensembl"; gene_biotype "protein_coding";
12	FAANG	TSS	23449097	23449140	.	-	.	gene_id "ENSBTAG00000017032"; gene_version "6"; gene_name "FREM2"; gene_source "ensembl"; gene_biotype "protein_coding";
12	FAANG	TSS	23694962	23695060	.	-	.	gene_id "ENSBTAG00000051486"; gene_version "1"; gene_name "UFM1"; gene_source "ensembl"; gene_biotype "protein_coding";
12	FAANG	TSS	23965247	23965362	.	+	.	gene_id "ENSBTAG00000009405"; gene_version "5"; gene_name "TRPC4"; gene_source "ensembl"; gene_biotype "protein_coding";
12	FAANG	TSS	23965905	23965951	.	+	.	gene_id "ENSBTAG00000009405"; gene_version "5"; gene_name "TRPC4"; gene_source "ensembl"; gene_biotype "protein_coding";
12	FAANG	TSS	23966632	23966663	.	+	.	gene_id "ENSBTAG00000009405"; gene_version "5"; gene_name "TRPC4"; gene_source "ensembl"; gene_biotype "protein_coding";
12	FAANG	TSS	23992363	23992379	.	+	.	gene_id "ENSBTAG00000009405"; gene_version "5"; gene_name "TRPC4"; gene_source "ensembl"; gene_biotype "protein_coding";
12	FAANG	TSS	24219090	24219091	.	+	.	gene_id "ENSBTAG00000012409"; gene_version "6"; gene_name "POSTN"; gene_source "ensembl"; gene_biotype "protein_coding";
12	FAANG	TSS	24219292	24219473	.	+	.	gene_id "ENSBTAG00000012409"; gene_version "6"; gene_name "POSTN"; gene_source "ensembl"; gene_biotype "protein_coding";
12	FAANG	TSS	24247353	24247365	.	+	.	gene_id "ENSBTAG00000012409"; gene_version "6"; gene_name "POSTN"; gene_source "ensembl"; gene_biotype "protein_coding";
12	FAANG	TSS	24646188	24646574	.	+	.	gene_id "ENSBTAG00000011860"; gene_version "6"; gene_name "SUPT20H"; gene_source "ensembl"; gene_biotype "protein_coding";
12	FAANG	TSS	24646722	24646834	.	+	.	gene_id "ENSBTAG00000011860"; gene_version "6"; gene_name "SUPT20H"; gene_source "ensembl"; gene_biotype "protein_coding";
12	FAANG	TSS	24668729	24668741	.	+	.	gene_id "ENSBTAG00000011860"; gene_version "6"; gene_name "SUPT20H"; gene_source "ensembl"; gene_biotype "protein_coding";
12	FAANG	TSS	24672458	24672470	.	+	.	gene_id "ENSBTAG00000011860"; gene_version "6"; gene_name "SUPT20H"; gene_source "ensembl"; gene_biotype "protein_coding";
12	FAANG	TSS	24694875	24694928	.	-	.	gene_id "ENSBTAG00000011855"; gene_version "6"; gene_name "EXOSC8"; gene_source "ensembl"; gene_biotype "protein_coding";
12	FAANG	TSS	24695144	24695229	.	+	.	gene_id "ENSBTAG00000011850"; gene_version "5"; gene_name "ALG5"; gene_source "ensembl"; gene_biotype "protein_coding";
```
