## Supplemental_Files for "Transcription initiation mapping in 31 bovine tissues reveals complex promoter activity, pervasive transcription, and tissue-specific promoter usage": Supplemental_File_S5.gtf (part 2 of 8)

```
12	FAANG	TSS	24696484	24696583	.	+	.	gene_id "ENSBTAG00000011850"; gene_version "5"; gene_name "ALG5"; gene_source "ensembl"; gene_biotype "protein_coding";
12	FAANG	TSS	24731859	24731962	.	+	.	gene_id "ENSBTAG00000007589"; gene_version "6"; gene_name "SMAD9"; gene_source "ensembl"; gene_biotype "protein_coding";
12	FAANG	TSS	24732252	24732316	.	+	.	gene_id "ENSBTAG00000007589"; gene_version "6"; gene_name "SMAD9"; gene_source "ensembl"; gene_biotype "protein_coding";
12	FAANG	TSS	24815506	24815520	.	-	.	gene_id "ENSBTAG00000005351"; gene_version "4"; gene_name "RFXAP"; gene_source "ensembl"; gene_biotype "protein_coding";
12	FAANG	TSS	24815695	24815780	.	-	.	gene_id "ENSBTAG00000005351"; gene_version "4"; gene_name "RFXAP"; gene_source "ensembl"; gene_biotype "protein_coding";
12	FAANG	TSS	24901725	24901737	.	-	.	gene_id "ENSBTAG00000051461"; gene_version "1"; gene_name "SERTM1"; gene_source "ensembl"; gene_biotype "protein_coding";
12	FAANG	TSS	24926067	24926188	.	-	.	gene_id "ENSBTAG00000051461"; gene_version "1"; gene_name "SERTM1"; gene_source "ensembl"; gene_biotype "protein_coding";
12	FAANG	TSS	25118219	25118238	.	-	.	gene_id "ENSBTAG00000007284"; gene_version "6"; gene_name "CCNA1"; gene_source "ensembl"; gene_biotype "protein_coding";
12	FAANG	TSS	25176399	25176467	.	+	.	gene_id "ENSBTAG00000008040"; gene_version "6"; gene_name "SPART"; gene_source "ensembl"; gene_biotype "protein_coding";
12	FAANG	TSS	25176652	25176796	.	+	.	gene_id "ENSBTAG00000008040"; gene_version "6"; gene_name "SPART"; gene_source "ensembl"; gene_biotype "protein_coding";
12	FAANG	TSS	25196057	25196098	.	+	.	gene_id "ENSBTAG00000008040"; gene_version "6"; gene_name "SPART"; gene_source "ensembl"; gene_biotype "protein_coding";
12	FAANG	TSS	25196922	25197295	.	+	.	gene_id "ENSBTAG00000018955"; gene_version "5"; gene_source "ensembl"; gene_biotype "protein_coding";
12	FAANG	TSS	25196922	25197295	.	+	.	gene_id "ENSBTAG00000008040"; gene_version "6"; gene_name "SPART"; gene_source "ensembl"; gene_biotype "protein_coding";
12	FAANG	TSS	25203070	25203121	.	+	.	gene_id "ENSBTAG00000008040"; gene_version "6"; gene_name "SPART"; gene_source "ensembl"; gene_biotype "protein_coding";
12	FAANG	TSS	25209429	25209546	.	+	.	gene_id "ENSBTAG00000018955"; gene_version "5"; gene_source "ensembl"; gene_biotype "protein_coding";
12	FAANG	TSS	25209429	25209546	.	+	.	gene_id "ENSBTAG00000055264"; gene_version "1"; gene_source "ensembl"; gene_biotype "lncRNA";
12	FAANG	TSS	25262540	25262707	.	+	.	gene_id "ENSBTAG00000018955"; gene_version "5"; gene_source "ensembl"; gene_biotype "protein_coding";
12	FAANG	TSS	25340361	25340449	.	+	.	gene_id "ENSBTAG00000053984"; gene_version "1"; gene_source "ensembl"; gene_biotype "protein_coding";
12	FAANG	TSS	25368743	25368754	.	+	.	gene_id "ENSBTAG00000053984"; gene_version "1"; gene_source "ensembl"; gene_biotype "protein_coding";
12	FAANG	TSS	25368743	25368754	.	+	.	gene_id "ENSBTAG00000038495"; gene_version "4"; gene_name "DCLK1"; gene_source "ensembl"; gene_biotype "protein_coding";
12	FAANG	TSS	25368930	25368943	.	+	.	gene_id "ENSBTAG00000053984"; gene_version "1"; gene_source "ensembl"; gene_biotype "protein_coding";
12	FAANG	TSS	25368930	25368943	.	+	.	gene_id "ENSBTAG00000038495"; gene_version "4"; gene_name "DCLK1"; gene_source "ensembl"; gene_biotype "protein_coding";
12	FAANG	TSS	25369163	25369163	.	+	.	gene_id "ENSBTAG00000038495"; gene_version "4"; gene_name "DCLK1"; gene_source "ensembl"; gene_biotype "protein_coding";
12	FAANG	TSS	25369163	25369163	.	+	.	gene_id "ENSBTAG00000053984"; gene_version "1"; gene_source "ensembl"; gene_biotype "protein_coding";
12	FAANG	TSS	25429173	25429184	.	+	.	gene_id "ENSBTAG00000053984"; gene_version "1"; gene_source "ensembl"; gene_biotype "protein_coding";
12	FAANG	TSS	25429173	25429184	.	+	.	gene_id "ENSBTAG00000038495"; gene_version "4"; gene_name "DCLK1"; gene_source "ensembl"; gene_biotype "protein_coding";
12	FAANG	TSS	25533540	25533575	.	+	.	gene_id "ENSBTAG00000053984"; gene_version "1"; gene_source "ensembl"; gene_biotype "protein_coding";
12	FAANG	TSS	25575282	25575307	.	+	.	gene_id "ENSBTAG00000038495"; gene_version "4"; gene_name "DCLK1"; gene_source "ensembl"; gene_biotype "protein_coding";
12	FAANG	TSS	25575282	25575307	.	+	.	gene_id "ENSBTAG00000053984"; gene_version "1"; gene_source "ensembl"; gene_biotype "protein_coding";
12	FAANG	TSS	25608361	25608669	.	+	.	gene_id "ENSBTAG00000038495"; gene_version "4"; gene_name "DCLK1"; gene_source "ensembl"; gene_biotype "protein_coding";
12	FAANG	TSS	25609664	25609686	.	+	.	gene_id "ENSBTAG00000038495"; gene_version "4"; gene_name "DCLK1"; gene_source "ensembl"; gene_biotype "protein_coding";
12	FAANG	TSS	25613105	25613136	.	+	.	gene_id "ENSBTAG00000038495"; gene_version "4"; gene_name "DCLK1"; gene_source "ensembl"; gene_biotype "protein_coding";
12	FAANG	TSS	25655219	25655232	.	+	.	gene_id "ENSBTAG00000038495"; gene_version "4"; gene_name "DCLK1"; gene_source "ensembl"; gene_biotype "protein_coding";
12	FAANG	TSS	25655680	25655732	.	+	.	gene_id "ENSBTAG00000038495"; gene_version "4"; gene_name "DCLK1"; gene_source "ensembl"; gene_biotype "protein_coding";
12	FAANG	TSS	25684684	25684696	.	+	.	gene_id "ENSBTAG00000038495"; gene_version "4"; gene_name "DCLK1"; gene_source "ensembl"; gene_biotype "protein_coding";
12	FAANG	TSS	25901066	25901108	.	-	.	gene_id "ENSBTAG00000022991"; gene_version "6"; gene_name "NBEA"; gene_source "ensembl"; gene_biotype "protein_coding";
12	FAANG	TSS	25975221	25975231	.	-	.	gene_id "ENSBTAG00000022991"; gene_version "6"; gene_name "NBEA"; gene_source "ensembl"; gene_biotype "protein_coding";
12	FAANG	TSS	25976856	25976924	.	+	.	gene_id "ENSBTAG00000034069"; gene_version "4"; gene_name "MAB21L1"; gene_source "ensembl"; gene_biotype "protein_coding";
12	FAANG	TSS	25977896	25977902	.	-	.	gene_id "ENSBTAG00000022991"; gene_version "6"; gene_name "NBEA"; gene_source "ensembl"; gene_biotype "protein_coding";
12	FAANG	TSS	25978055	25978070	.	+	.	gene_id "ENSBTAG00000034069"; gene_version "4"; gene_name "MAB21L1"; gene_source "ensembl"; gene_biotype "protein_coding";
12	FAANG	TSS	25981175	25981189	.	-	.	gene_id "ENSBTAG00000022991"; gene_version "6"; gene_name "NBEA"; gene_source "ensembl"; gene_biotype "protein_coding";
12	FAANG	TSS	25981573	25981595	.	-	.	gene_id "ENSBTAG00000022991"; gene_version "6"; gene_name "NBEA"; gene_source "ensembl"; gene_biotype "protein_coding";
12	FAANG	TSS	26126651	26126651	.	-	.	gene_id "ENSBTAG00000022991"; gene_version "6"; gene_name "NBEA"; gene_source "ensembl"; gene_biotype "protein_coding";
12	FAANG	TSS	26326386	26326395	.	-	.	gene_id "ENSBTAG00000022991"; gene_version "6"; gene_name "NBEA"; gene_source "ensembl"; gene_biotype "protein_coding";
12	FAANG	TSS	26442134	26442180	.	-	.	gene_id "ENSBTAG00000022991"; gene_version "6"; gene_name "NBEA"; gene_source "ensembl"; gene_biotype "protein_coding";
12	FAANG	TSS	26442245	26442273	.	+	.	gene_id "ENSBTAG00000049023"; gene_version "1"; gene_source "ensembl"; gene_biotype "lncRNA";
12	FAANG	TSS	26442245	26442273	.	+	.	gene_id "ENSBTAG00000053773"; gene_version "1"; gene_source "ensembl"; gene_biotype "lncRNA";
12	FAANG	TSS	26908517	26908549	.	+	.	gene_id "ENSBTAG00000049236"; gene_version "1"; gene_source "ensembl"; gene_biotype "lncRNA";
12	FAANG	TSS	27396122	27396250	.	-	.	gene_id "ENSBTAG00000010787"; gene_version "4"; gene_name "RFC3"; gene_source "ensembl"; gene_biotype "protein_coding";
12	FAANG	TSS	27520072	27520174	.	+	.	gene_id "ENSBTAG00000021815"; gene_version "6"; gene_name "STARD13"; gene_source "ensembl"; gene_biotype "protein_coding";
12	FAANG	TSS	27520072	27520174	.	+	.	gene_id "ENSBTAG00000023279"; gene_version "4"; gene_name "N4BP2L2"; gene_source "ensembl"; gene_biotype "protein_coding";
12	FAANG	TSS	27623627	27623917	.	-	.	gene_id "ENSBTAG00000010787"; gene_version "4"; gene_name "RFC3"; gene_source "ensembl"; gene_biotype "protein_coding";
12	FAANG	TSS	27785350	27785476	.	+	.	gene_id "ENSBTAG00000021815"; gene_version "6"; gene_name "STARD13"; gene_source "ensembl"; gene_biotype "protein_coding";
12	FAANG	TSS	27844871	27845114	.	+	.	gene_id "ENSBTAG00000021815"; gene_version "6"; gene_name "STARD13"; gene_source "ensembl"; gene_biotype "protein_coding";
12	FAANG	TSS	27856209	27856290	.	+	.	gene_id "ENSBTAG00000021815"; gene_version "6"; gene_name "STARD13"; gene_source "ensembl"; gene_biotype "protein_coding";
12	FAANG	TSS	27856486	27856500	.	+	.	gene_id "ENSBTAG00000021815"; gene_version "6"; gene_name "STARD13"; gene_source "ensembl"; gene_biotype "protein_coding";
12	FAANG	TSS	27915856	27915946	.	+	.	gene_id "ENSBTAG00000021815"; gene_version "6"; gene_name "STARD13"; gene_source "ensembl"; gene_biotype "protein_coding";
12	FAANG	TSS	27935390	27935431	.	+	.	gene_id "ENSBTAG00000021815"; gene_version "6"; gene_name "STARD13"; gene_source "ensembl"; gene_biotype "protein_coding";
12	FAANG	TSS	28010227	28010245	.	+	.	gene_id "ENSBTAG00000021815"; gene_version "6"; gene_name "STARD13"; gene_source "ensembl"; gene_biotype "protein_coding";
12	FAANG	TSS	28051453	28051466	.	-	.	gene_id "ENSBTAG00000013984"; gene_version "5"; gene_name "KL"; gene_source "ensembl"; gene_biotype "protein_coding";
12	FAANG	TSS	28324361	28324387	.	-	.	gene_id "ENSBTAG00000011597"; gene_version "6"; gene_name "PDS5B"; gene_source "ensembl"; gene_biotype "protein_coding";
12	FAANG	TSS	28370224	28370268	.	-	.	gene_id "ENSBTAG00000011597"; gene_version "6"; gene_name "PDS5B"; gene_source "ensembl"; gene_biotype "protein_coding";
12	FAANG	TSS	28382155	28382164	.	-	.	gene_id "ENSBTAG00000011597"; gene_version "6"; gene_name "PDS5B"; gene_source "ensembl"; gene_biotype "protein_coding";
12	FAANG	TSS	28402268	28402285	.	-	.	gene_id "ENSBTAG00000011597"; gene_version "6"; gene_name "PDS5B"; gene_source "ensembl"; gene_biotype "protein_coding";
12	FAANG	TSS	28495278	28495453	.	-	.	gene_id "ENSBTAG00000011597"; gene_version "6"; gene_name "PDS5B"; gene_source "ensembl"; gene_biotype "protein_coding";
12	FAANG	TSS	28524397	28524534	.	+	.	gene_id "ENSBTAG00000023279"; gene_version "4"; gene_name "N4BP2L2"; gene_source "ensembl"; gene_biotype "protein_coding";
12	FAANG	TSS	28524793	28524822	.	+	.	gene_id "ENSBTAG00000023279"; gene_version "4"; gene_name "N4BP2L2"; gene_source "ensembl"; gene_biotype "protein_coding";
12	FAANG	TSS	28559698	28559712	.	+	.	gene_id "ENSBTAG00000023279"; gene_version "4"; gene_name "N4BP2L2"; gene_source "ensembl"; gene_biotype "protein_coding";
12	FAANG	TSS	28591494	28591656	.	+	.	gene_id "ENSBTAG00000000993"; gene_version "6"; gene_name "N4BP2L1"; gene_source "ensembl"; gene_biotype "protein_coding";
12	FAANG	TSS	28608247	28608287	.	+	.	gene_id "ENSBTAG00000000993"; gene_version "6"; gene_name "N4BP2L1"; gene_source "ensembl"; gene_biotype "protein_coding";
12	FAANG	TSS	28649441	28649453	.	-	.	gene_id "ENSBTAG00000000988"; gene_version "6"; gene_name "BRCA2"; gene_source "ensembl"; gene_biotype "protein_coding";
12	FAANG	TSS	28668598	28668690	.	-	.	gene_id "ENSBTAG00000000988"; gene_version "6"; gene_name "BRCA2"; gene_source "ensembl"; gene_biotype "protein_coding";
12	FAANG	TSS	28766833	28766857	.	-	.	gene_id "ENSBTAG00000006771"; gene_version "6"; gene_name "FRY"; gene_source "ensembl"; gene_biotype "protein_coding";
12	FAANG	TSS	28775082	28775101	.	-	.	gene_id "ENSBTAG00000006771"; gene_version "6"; gene_name "FRY"; gene_source "ensembl"; gene_biotype "protein_coding";
12	FAANG	TSS	28778152	28778397	.	-	.	gene_id "ENSBTAG00000006771"; gene_version "6"; gene_name "FRY"; gene_source "ensembl"; gene_biotype "protein_coding";
12	FAANG	TSS	28818580	28818587	.	-	.	gene_id "ENSBTAG00000006771"; gene_version "6"; gene_name "FRY"; gene_source "ensembl"; gene_biotype "protein_coding";
12	FAANG	TSS	28964910	28965096	.	-	.	gene_id "ENSBTAG00000006771"; gene_version "6"; gene_name "FRY"; gene_source "ensembl"; gene_biotype "protein_coding";
12	FAANG	TSS	28965284	28965298	.	-	.	gene_id "ENSBTAG00000006771"; gene_version "6"; gene_name "FRY"; gene_source "ensembl"; gene_biotype "protein_coding";
12	FAANG	TSS	28970320	28970320	.	-	.	gene_id "ENSBTAG00000006771"; gene_version "6"; gene_name "FRY"; gene_source "ensembl"; gene_biotype "protein_coding";
12	FAANG	TSS	28997291	28997495	.	-	.	gene_id "ENSBTAG00000006771"; gene_version "6"; gene_name "FRY"; gene_source "ensembl"; gene_biotype "protein_coding";
12	FAANG	TSS	29076035	29076175	.	-	.	gene_id "ENSBTAG00000006771"; gene_version "6"; gene_name "FRY"; gene_source "ensembl"; gene_biotype "protein_coding";
12	FAANG	TSS	29076869	29076892	.	-	.	gene_id "ENSBTAG00000006771"; gene_version "6"; gene_name "FRY"; gene_source "ensembl"; gene_biotype "protein_coding";
12	FAANG	TSS	29175278	29175381	.	-	.	gene_id "ENSBTAG00000006771"; gene_version "6"; gene_name "FRY"; gene_source "ensembl"; gene_biotype "protein_coding";
12	FAANG	TSS	29221647	29221668	.	-	.	gene_id "ENSBTAG00000015132"; gene_version "6"; gene_name "RXFP2"; gene_source "ensembl"; gene_biotype "protein_coding";
12	FAANG	TSS	29310764	29310796	.	-	.	gene_id "ENSBTAG00000015132"; gene_version "6"; gene_name "RXFP2"; gene_source "ensembl"; gene_biotype "protein_coding";
12	FAANG	TSS	29636547	29636561	.	-	.	gene_id "ENSBTAG00000033412"; gene_version "4"; gene_name "B3GLCT"; gene_source "ensembl"; gene_biotype "protein_coding";
12	FAANG	TSS	29752707	29752805	.	-	.	gene_id "ENSBTAG00000033412"; gene_version "4"; gene_name "B3GLCT"; gene_source "ensembl"; gene_biotype "protein_coding";
12	FAANG	TSS	29778099	29778181	.	-	.	gene_id "ENSBTAG00000033412"; gene_version "4"; gene_name "B3GLCT"; gene_source "ensembl"; gene_biotype "protein_coding";
12	FAANG	TSS	29795709	29795723	.	+	.	gene_id "ENSBTAG00000005012"; gene_version "4"; gene_name "HSPH1"; gene_source "ensembl"; gene_biotype "protein_coding";
12	FAANG	TSS	29796038	29796243	.	+	.	gene_id "ENSBTAG00000005012"; gene_version "4"; gene_name "HSPH1"; gene_source "ensembl"; gene_biotype "protein_coding";
12	FAANG	TSS	29808279	29808289	.	+	.	gene_id "ENSBTAG00000005012"; gene_version "4"; gene_name "HSPH1"; gene_source "ensembl"; gene_biotype "protein_coding";
12	FAANG	TSS	29990668	29990758	.	-	.	gene_id "ENSBTAG00000033386"; gene_version "4"; gene_name "TEX26"; gene_source "ensembl"; gene_biotype "protein_coding";
12	FAANG	TSS	29997604	29997619	.	-	.	gene_id "ENSBTAG00000008271"; gene_version "5"; gene_name "MEDAG"; gene_source "ensembl"; gene_biotype "protein_coding";
12	FAANG	TSS	30014446	30014770	.	-	.	gene_id "ENSBTAG00000008271"; gene_version "5"; gene_name "MEDAG"; gene_source "ensembl"; gene_biotype "protein_coding";
12	FAANG	TSS	30134498	30134581	.	-	.	gene_id "ENSBTAG00000013201"; gene_version "4"; gene_name "ALOX5AP"; gene_source "ensembl"; gene_biotype "protein_coding";
12	FAANG	TSS	30184682	30184725	.	-	.	gene_id "ENSBTAG00000001178"; gene_version "4"; gene_name "USPL1"; gene_source "ensembl"; gene_biotype "protein_coding";
12	FAANG	TSS	30209389	30209522	.	-	.	gene_id "ENSBTAG00000001178"; gene_version "4"; gene_name "USPL1"; gene_source "ensembl"; gene_biotype "protein_coding";
12	FAANG	TSS	30209553	30209672	.	+	.	gene_id "ENSBTAG00000018103"; gene_version "4"; gene_name "HMGB1"; gene_source "ensembl"; gene_biotype "protein_coding";
12	FAANG	TSS	30327757	30328025	.	+	.	gene_id "ENSBTAG00000018103"; gene_version "4"; gene_name "HMGB1"; gene_source "ensembl"; gene_biotype "protein_coding";
12	FAANG	TSS	30328315	30328335	.	+	.	gene_id "ENSBTAG00000018103"; gene_version "4"; gene_name "HMGB1"; gene_source "ensembl"; gene_biotype "protein_coding";
12	FAANG	TSS	30328522	30328554	.	+	.	gene_id "ENSBTAG00000018103"; gene_version "4"; gene_name "HMGB1"; gene_source "ensembl"; gene_biotype "protein_coding";
12	FAANG	TSS	30329203	30329297	.	+	.	gene_id "ENSBTAG00000018103"; gene_version "4"; gene_name "HMGB1"; gene_source "ensembl"; gene_biotype "protein_coding";
12	FAANG	TSS	30329593	30329698	.	+	.	gene_id "ENSBTAG00000018103"; gene_version "4"; gene_name "HMGB1"; gene_source "ensembl"; gene_biotype "protein_coding";
12	FAANG	TSS	30330117	30330124	.	+	.	gene_id "ENSBTAG00000018103"; gene_version "4"; gene_name "HMGB1"; gene_source "ensembl"; gene_biotype "protein_coding";
12	FAANG	TSS	30344858	30344930	.	-	.	gene_id "ENSBTAG00000053560"; gene_version "1"; gene_source "ensembl"; gene_biotype "lncRNA";
12	FAANG	TSS	30345167	30345265	.	-	.	gene_id "ENSBTAG00000053560"; gene_version "1"; gene_source "ensembl"; gene_biotype "lncRNA";
12	FAANG	TSS	30478239	30478364	.	+	.	gene_id "ENSBTAG00000009340"; gene_version "6"; gene_name "KATNAL1"; gene_source "ensembl"; gene_biotype "protein_coding";
12	FAANG	TSS	30478536	30478550	.	+	.	gene_id "ENSBTAG00000009340"; gene_version "6"; gene_name "KATNAL1"; gene_source "ensembl"; gene_biotype "protein_coding";
12	FAANG	TSS	30478870	30479170	.	+	.	gene_id "ENSBTAG00000009340"; gene_version "6"; gene_name "KATNAL1"; gene_source "ensembl"; gene_biotype "protein_coding";
12	FAANG	TSS	30805319	30805423	.	+	.	gene_id "ENSBTAG00000012170"; gene_version "5"; gene_name "UBL3"; gene_source "ensembl"; gene_biotype "protein_coding";
12	FAANG	TSS	30805867	30805898	.	+	.	gene_id "ENSBTAG00000012170"; gene_version "5"; gene_name "UBL3"; gene_source "ensembl"; gene_biotype "protein_coding";
12	FAANG	TSS	30806070	30806085	.	+	.	gene_id "ENSBTAG00000012170"; gene_version "5"; gene_name "UBL3"; gene_source "ensembl"; gene_biotype "protein_coding";
12	FAANG	TSS	30806722	30806747	.	+	.	gene_id "ENSBTAG00000012170"; gene_version "5"; gene_name "UBL3"; gene_source "ensembl"; gene_biotype "protein_coding";
12	FAANG	TSS	30851913	30851924	.	+	.	gene_id "ENSBTAG00000012170"; gene_version "5"; gene_name "UBL3"; gene_source "ensembl"; gene_biotype "protein_coding";
12	FAANG	TSS	30934066	30934160	.	+	.	gene_id "ENSBTAG00000018577"; gene_version "4"; gene_name "SLC7A1"; gene_source "ensembl"; gene_biotype "protein_coding";
12	FAANG	TSS	30942494	30942513	.	+	.	gene_id "ENSBTAG00000018577"; gene_version "4"; gene_name "SLC7A1"; gene_source "ensembl"; gene_biotype "protein_coding";
12	FAANG	TSS	31065934	31066106	.	-	.	gene_id "ENSBTAG00000001094"; gene_version "6"; gene_name "MTUS2"; gene_source "ensembl"; gene_biotype "protein_coding";
12	FAANG	TSS	31399406	31399595	.	-	.	gene_id "ENSBTAG00000001094"; gene_version "6"; gene_name "MTUS2"; gene_source "ensembl"; gene_biotype "protein_coding";
12	FAANG	TSS	31480111	31480189	.	-	.	gene_id "ENSBTAG00000014024"; gene_version "4"; gene_name "POMP"; gene_source "ensembl"; gene_biotype "protein_coding";
12	FAANG	TSS	31482820	31483045	.	-	.	gene_id "ENSBTAG00000014024"; gene_version "4"; gene_name "POMP"; gene_source "ensembl"; gene_biotype "protein_coding";
12	FAANG	TSS	31624161	31624227	.	+	.	gene_id "ENSBTAG00000016915"; gene_version "7"; gene_name "FLT1"; gene_source "ensembl"; gene_biotype "protein_coding";
12	FAANG	TSS	31698393	31698404	.	+	.	gene_id "ENSBTAG00000016915"; gene_version "7"; gene_name "FLT1"; gene_source "ensembl"; gene_biotype "protein_coding";
12	FAANG	TSS	31836004	31836024	.	-	.	gene_id "ENSBTAG00000009912"; gene_version "6"; gene_name "PAN3"; gene_source "ensembl"; gene_biotype "protein_coding";
12	FAANG	TSS	31846280	31846294	.	-	.	gene_id "ENSBTAG00000009912"; gene_version "6"; gene_name "PAN3"; gene_source "ensembl"; gene_biotype "protein_coding";
12	FAANG	TSS	31851418	31851423	.	-	.	gene_id "ENSBTAG00000009912"; gene_version "6"; gene_name "PAN3"; gene_source "ensembl"; gene_biotype "protein_coding";
12	FAANG	TSS	31858505	31858519	.	-	.	gene_id "ENSBTAG00000009912"; gene_version "6"; gene_name "PAN3"; gene_source "ensembl"; gene_biotype "protein_coding";
12	FAANG	TSS	31866345	31866359	.	-	.	gene_id "ENSBTAG00000009912"; gene_version "6"; gene_name "PAN3"; gene_source "ensembl"; gene_biotype "protein_coding";
12	FAANG	TSS	31913316	31913337	.	-	.	gene_id "ENSBTAG00000009912"; gene_version "6"; gene_name "PAN3"; gene_source "ensembl"; gene_biotype "protein_coding";
12	FAANG	TSS	31955992	31955997	.	-	.	gene_id "ENSBTAG00000009912"; gene_version "6"; gene_name "PAN3"; gene_source "ensembl"; gene_biotype "protein_coding";
12	FAANG	TSS	31956741	31956807	.	-	.	gene_id "ENSBTAG00000009912"; gene_version "6"; gene_name "PAN3"; gene_source "ensembl"; gene_biotype "protein_coding";
12	FAANG	TSS	31957195	31957284	.	-	.	gene_id "ENSBTAG00000009912"; gene_version "6"; gene_name "PAN3"; gene_source "ensembl"; gene_biotype "protein_coding";
12	FAANG	TSS	31990942	31991181	.	+	.	gene_id "ENSBTAG00000018572"; gene_version "5"; gene_name "FLT3"; gene_source "ensembl"; gene_biotype "protein_coding";
12	FAANG	TSS	32024516	32024689	.	+	.	gene_id "ENSBTAG00000018572"; gene_version "5"; gene_name "FLT3"; gene_source "ensembl"; gene_biotype "protein_coding";
12	FAANG	TSS	32066598	32066666	.	+	.	gene_id "ENSBTAG00000013819"; gene_version "5"; gene_name "URAD"; gene_source "ensembl"; gene_biotype "protein_coding";
12	FAANG	TSS	32083335	32083342	.	+	.	gene_id "ENSBTAG00000001819"; gene_version "6"; gene_name "CDX2"; gene_source "ensembl"; gene_biotype "protein_coding";
12	FAANG	TSS	32083574	32083621	.	+	.	gene_id "ENSBTAG00000001819"; gene_version "6"; gene_name "CDX2"; gene_source "ensembl"; gene_biotype "protein_coding";
12	FAANG	TSS	32084232	32084245	.	+	.	gene_id "ENSBTAG00000001819"; gene_version "6"; gene_name "CDX2"; gene_source "ensembl"; gene_biotype "protein_coding";
12	FAANG	TSS	32085464	32085502	.	+	.	gene_id "ENSBTAG00000001819"; gene_version "6"; gene_name "CDX2"; gene_source "ensembl"; gene_biotype "protein_coding";
12	FAANG	TSS	32087110	32087128	.	+	.	gene_id "ENSBTAG00000001819"; gene_version "6"; gene_name "CDX2"; gene_source "ensembl"; gene_biotype "protein_coding";
12	FAANG	TSS	32124011	32124081	.	-	.	gene_id "ENSBTAG00000010690"; gene_version "3"; gene_name "PDX1"; gene_source "ensembl"; gene_biotype "protein_coding";
12	FAANG	TSS	32321285	32321443	.	-	.	gene_id "ENSBTAG00000008642"; gene_version "6"; gene_name "POLR1D"; gene_source "ensembl"; gene_biotype "protein_coding";
12	FAANG	TSS	32321285	32321443	.	-	.	gene_id "ENSBTAG00000048386"; gene_version "1"; gene_source "ensembl"; gene_biotype "protein_coding";
12	FAANG	TSS	32322844	32322968	.	+	.	gene_id "ENSBTAG00000015614"; gene_version "5"; gene_name "LNX2"; gene_source "ensembl"; gene_biotype "protein_coding";
12	FAANG	TSS	32408360	32408382	.	+	.	gene_id "ENSBTAG00000015614"; gene_version "5"; gene_name "LNX2"; gene_source "ensembl"; gene_biotype "protein_coding";
12	FAANG	TSS	32473379	32473490	.	+	.	gene_id "ENSBTAG00000020530"; gene_version "6"; gene_name "MTIF3"; gene_source "ensembl"; gene_biotype "protein_coding";
12	FAANG	TSS	32473849	32473955	.	+	.	gene_id "ENSBTAG00000020530"; gene_version "6"; gene_name "MTIF3"; gene_source "ensembl"; gene_biotype "protein_coding";
12	FAANG	TSS	32476354	32476368	.	+	.	gene_id "ENSBTAG00000020530"; gene_version "6"; gene_name "MTIF3"; gene_source "ensembl"; gene_biotype "protein_coding";
12	FAANG	TSS	32495523	32495692	.	-	.	gene_id "ENSBTAG00000012600"; gene_version "6"; gene_name "GTF3A"; gene_source "ensembl"; gene_biotype "protein_coding";
12	FAANG	TSS	32599373	32599421	.	-	.	gene_id "ENSBTAG00000012600"; gene_version "6"; gene_name "GTF3A"; gene_source "ensembl"; gene_biotype "protein_coding";
12	FAANG	TSS	32606845	32606876	.	-	.	gene_id "ENSBTAG00000005244"; gene_version "6"; gene_name "RASL11A"; gene_source "ensembl"; gene_biotype "protein_coding";
12	FAANG	TSS	32617725	32617750	.	-	.	gene_id "ENSBTAG00000001648"; gene_version "4"; gene_name "RPL21"; gene_source "ensembl"; gene_biotype "protein_coding";
12	FAANG	TSS	32621541	32621631	.	-	.	gene_id "ENSBTAG00000001648"; gene_version "4"; gene_name "RPL21"; gene_source "ensembl"; gene_biotype "protein_coding";
12	FAANG	TSS	32621828	32621892	.	-	.	gene_id "ENSBTAG00000001648"; gene_version "4"; gene_name "RPL21"; gene_source "ensembl"; gene_biotype "protein_coding";
12	FAANG	TSS	32654821	32654821	.	+	.	gene_id "ENSBTAG00000017179"; gene_version "6"; gene_name "USP12"; gene_source "ensembl"; gene_biotype "protein_coding";
12	FAANG	TSS	32655117	32655294	.	+	.	gene_id "ENSBTAG00000017179"; gene_version "6"; gene_name "USP12"; gene_source "ensembl"; gene_biotype "protein_coding";
12	FAANG	TSS	32655482	32655525	.	+	.	gene_id "ENSBTAG00000017179"; gene_version "6"; gene_name "USP12"; gene_source "ensembl"; gene_biotype "protein_coding";
12	FAANG	TSS	32655989	32655997	.	+	.	gene_id "ENSBTAG00000017179"; gene_version "6"; gene_name "USP12"; gene_source "ensembl"; gene_biotype "protein_coding";
12	FAANG	TSS	32687418	32687424	.	+	.	gene_id "ENSBTAG00000017179"; gene_version "6"; gene_name "USP12"; gene_source "ensembl"; gene_biotype "protein_coding";
12	FAANG	TSS	32710577	32710585	.	+	.	gene_id "ENSBTAG00000017179"; gene_version "6"; gene_name "USP12"; gene_source "ensembl"; gene_biotype "protein_coding";
12	FAANG	TSS	32712894	32713026	.	+	.	gene_id "ENSBTAG00000017179"; gene_version "6"; gene_name "USP12"; gene_source "ensembl"; gene_biotype "protein_coding";
12	FAANG	TSS	32714389	32714401	.	+	.	gene_id "ENSBTAG00000017179"; gene_version "6"; gene_name "USP12"; gene_source "ensembl"; gene_biotype "protein_coding";
12	FAANG	TSS	32925461	32925466	.	-	.	gene_id "ENSBTAG00000014619"; gene_version "5"; gene_name "WASF3"; gene_source "ensembl"; gene_biotype "protein_coding";
12	FAANG	TSS	32964207	32964239	.	-	.	gene_id "ENSBTAG00000014619"; gene_version "5"; gene_name "WASF3"; gene_source "ensembl"; gene_biotype "protein_coding";
12	FAANG	TSS	32989687	32989793	.	-	.	gene_id "ENSBTAG00000014619"; gene_version "5"; gene_name "WASF3"; gene_source "ensembl"; gene_biotype "protein_coding";
12	FAANG	TSS	33051127	33051163	.	-	.	gene_id "ENSBTAG00000014619"; gene_version "5"; gene_name "WASF3"; gene_source "ensembl"; gene_biotype "protein_coding";
12	FAANG	TSS	33169146	33169285	.	+	.	gene_id "ENSBTAG00000005318"; gene_version "6"; gene_name "RNF6"; gene_source "ensembl"; gene_biotype "protein_coding";
12	FAANG	TSS	33169574	33169753	.	+	.	gene_id "ENSBTAG00000005318"; gene_version "6"; gene_name "RNF6"; gene_source "ensembl"; gene_biotype "protein_coding";
12	FAANG	TSS	33212982	33213019	.	+	.	gene_id "ENSBTAG00000025428"; gene_version "5"; gene_source "ensembl"; gene_biotype "protein_coding";
12	FAANG	TSS	33215585	33215637	.	+	.	gene_id "ENSBTAG00000025428"; gene_version "5"; gene_source "ensembl"; gene_biotype "protein_coding";
12	FAANG	TSS	33342607	33342617	.	+	.	gene_id "ENSBTAG00000018214"; gene_version "5"; gene_name "SHISA2"; gene_source "ensembl"; gene_biotype "protein_coding";
12	FAANG	TSS	33614167	33614225	.	-	.	gene_id "ENSBTAG00000019529"; gene_version "7"; gene_name "ATP8A2"; gene_source "ensembl"; gene_biotype "protein_coding";
12	FAANG	TSS	33739454	33739487	.	-	.	gene_id "ENSBTAG00000019529"; gene_version "7"; gene_name "ATP8A2"; gene_source "ensembl"; gene_biotype "protein_coding";
12	FAANG	TSS	33838172	33838172	.	-	.	gene_id "ENSBTAG00000019529"; gene_version "7"; gene_name "ATP8A2"; gene_source "ensembl"; gene_biotype "protein_coding";
12	FAANG	TSS	33873380	33873441	.	-	.	gene_id "ENSBTAG00000019529"; gene_version "7"; gene_name "ATP8A2"; gene_source "ensembl"; gene_biotype "protein_coding";
12	FAANG	TSS	33873904	33873956	.	-	.	gene_id "ENSBTAG00000019529"; gene_version "7"; gene_name "ATP8A2"; gene_source "ensembl"; gene_biotype "protein_coding";
12	FAANG	TSS	33925937	33926098	.	-	.	gene_id "ENSBTAG00000015225"; gene_version "5"; gene_name "NUP58"; gene_source "ensembl"; gene_biotype "protein_coding";
12	FAANG	TSS	33932023	33932041	.	-	.	gene_id "ENSBTAG00000015225"; gene_version "5"; gene_name "NUP58"; gene_source "ensembl"; gene_biotype "protein_coding";
12	FAANG	TSS	33932056	33932158	.	+	.	gene_id "ENSBTAG00000003116"; gene_version "6"; gene_name "MTMR6"; gene_source "ensembl"; gene_biotype "protein_coding";
12	FAANG	TSS	33988893	33988930	.	+	.	gene_id "ENSBTAG00000048360"; gene_version "1"; gene_name "AMER2"; gene_source "ensembl"; gene_biotype "protein_coding";
12	FAANG	TSS	33990692	33990755	.	+	.	gene_id "ENSBTAG00000048360"; gene_version "1"; gene_name "AMER2"; gene_source "ensembl"; gene_biotype "protein_coding";
12	FAANG	TSS	34185321	34185419	.	+	.	gene_id "ENSBTAG00000019545"; gene_version "6"; gene_source "ensembl"; gene_biotype "protein_coding";
12	FAANG	TSS	34232827	34232839	.	+	.	gene_id "ENSBTAG00000019545"; gene_version "6"; gene_source "ensembl"; gene_biotype "protein_coding";
12	FAANG	TSS	34248227	34248303	.	+	.	gene_id "ENSBTAG00000019545"; gene_version "6"; gene_source "ensembl"; gene_biotype "protein_coding";
12	FAANG	TSS	34249016	34249124	.	+	.	gene_id "ENSBTAG00000019545"; gene_version "6"; gene_source "ensembl"; gene_biotype "protein_coding";
12	FAANG	TSS	34256520	34256546	.	+	.	gene_id "ENSBTAG00000019545"; gene_version "6"; gene_source "ensembl"; gene_biotype "protein_coding";
12	FAANG	TSS	34266460	34266508	.	+	.	gene_id "ENSBTAG00000019545"; gene_version "6"; gene_source "ensembl"; gene_biotype "protein_coding";
12	FAANG	TSS	34293497	34293703	.	+	.	gene_id "ENSBTAG00000053310"; gene_version "1"; gene_name "C1QTNF9"; gene_source "ensembl"; gene_biotype "protein_coding";
12	FAANG	TSS	34305285	34305388	.	+	.	gene_id "ENSBTAG00000008888"; gene_version "5"; gene_name "MIPEP"; gene_source "ensembl"; gene_biotype "protein_coding";
12	FAANG	TSS	34314220	34314255	.	+	.	gene_id "ENSBTAG00000008888"; gene_version "5"; gene_name "MIPEP"; gene_source "ensembl"; gene_biotype "protein_coding";
12	FAANG	TSS	34354102	34354123	.	+	.	gene_id "ENSBTAG00000008888"; gene_version "5"; gene_name "MIPEP"; gene_source "ensembl"; gene_biotype "protein_coding";
12	FAANG	TSS	34372705	34372717	.	+	.	gene_id "ENSBTAG00000008888"; gene_version "5"; gene_name "MIPEP"; gene_source "ensembl"; gene_biotype "protein_coding";
12	FAANG	TSS	34373159	34373172	.	+	.	gene_id "ENSBTAG00000008888"; gene_version "5"; gene_name "MIPEP"; gene_source "ensembl"; gene_biotype "protein_coding";
12	FAANG	TSS	34500706	34500768	.	-	.	gene_id "ENSBTAG00000018300"; gene_version "4"; gene_name "TNFRSF19"; gene_source "ensembl"; gene_biotype "protein_coding";
12	FAANG	TSS	34509572	34509662	.	-	.	gene_id "ENSBTAG00000018300"; gene_version "4"; gene_name "TNFRSF19"; gene_source "ensembl"; gene_biotype "protein_coding";
12	FAANG	TSS	34588223	34588316	.	+	.	gene_id "ENSBTAG00000001867"; gene_version "6"; gene_name "SACS"; gene_source "ensembl"; gene_biotype "protein_coding";
12	FAANG	TSS	34604200	34604251	.	+	.	gene_id "ENSBTAG00000001867"; gene_version "6"; gene_name "SACS"; gene_source "ensembl"; gene_biotype "protein_coding";
12	FAANG	TSS	34627524	34627798	.	+	.	gene_id "ENSBTAG00000001867"; gene_version "6"; gene_name "SACS"; gene_source "ensembl"; gene_biotype "protein_coding";
12	FAANG	TSS	34705644	34705796	.	-	.	gene_id "ENSBTAG00000001865"; gene_version "4"; gene_name "SGCG"; gene_source "ensembl"; gene_biotype "protein_coding";
12	FAANG	TSS	35307858	35307883	.	-	.	gene_id "ENSBTAG00000053031"; gene_version "1"; gene_source "ensembl"; gene_biotype "lncRNA";
12	FAANG	TSS	35403067	35403111	.	-	.	gene_id "ENSBTAG00000048237"; gene_version "2"; gene_name "FGF9"; gene_source "ensembl"; gene_biotype "protein_coding";
12	FAANG	TSS	35403265	35403354	.	-	.	gene_id "ENSBTAG00000048237"; gene_version "2"; gene_name "FGF9"; gene_source "ensembl"; gene_biotype "protein_coding";
12	FAANG	TSS	35408999	35409022	.	-	.	gene_id "ENSBTAG00000048237"; gene_version "2"; gene_name "FGF9"; gene_source "ensembl"; gene_biotype "protein_coding";
12	FAANG	TSS	35458606	35458726	.	+	.	gene_id "ENSBTAG00000015943"; gene_version "6"; gene_name "MICU2"; gene_source "ensembl"; gene_biotype "protein_coding";
12	FAANG	TSS	35495383	35495435	.	+	.	gene_id "ENSBTAG00000015943"; gene_version "6"; gene_name "MICU2"; gene_source "ensembl"; gene_biotype "protein_coding";
12	FAANG	TSS	35523660	35523782	.	+	.	gene_id "ENSBTAG00000006177"; gene_version "6"; gene_name "ZDHHC20"; gene_source "ensembl"; gene_biotype "protein_coding";
12	FAANG	TSS	35583355	35583436	.	+	.	gene_id "ENSBTAG00000003314"; gene_version "6"; gene_name "SKA3"; gene_source "ensembl"; gene_biotype "protein_coding";
12	FAANG	TSS	35583736	35583954	.	-	.	gene_id "ENSBTAG00000003315"; gene_version "4"; gene_name "MRPL57"; gene_source "ensembl"; gene_biotype "protein_coding";
12	FAANG	TSS	35583896	35584091	.	+	.	gene_id "ENSBTAG00000003314"; gene_version "6"; gene_name "SKA3"; gene_source "ensembl"; gene_biotype "protein_coding";
12	FAANG	TSS	35604245	35604336	.	-	.	gene_id "ENSBTAG00000018631"; gene_version "4"; gene_name "SAP18"; gene_source "ensembl"; gene_biotype "protein_coding";
12	FAANG	TSS	35610417	35610456	.	-	.	gene_id "ENSBTAG00000018631"; gene_version "4"; gene_name "SAP18"; gene_source "ensembl"; gene_biotype "protein_coding";
12	FAANG	TSS	35610804	35610944	.	-	.	gene_id "ENSBTAG00000018631"; gene_version "4"; gene_name "SAP18"; gene_source "ensembl"; gene_biotype "protein_coding";
12	FAANG	TSS	35652135	35652198	.	+	.	gene_id "ENSBTAG00000014406"; gene_version "5"; gene_name "LATS2"; gene_source "ensembl"; gene_biotype "protein_coding";
12	FAANG	TSS	35680166	35680255	.	+	.	gene_id "ENSBTAG00000014406"; gene_version "5"; gene_name "LATS2"; gene_source "ensembl"; gene_biotype "protein_coding";
12	FAANG	TSS	35690645	35690656	.	-	.	gene_id "ENSBTAG00000018631"; gene_version "4"; gene_name "SAP18"; gene_source "ensembl"; gene_biotype "protein_coding";
12	FAANG	TSS	35700848	35700912	.	+	.	gene_id "ENSBTAG00000003710"; gene_version "6"; gene_name "XPO4"; gene_source "ensembl"; gene_biotype "protein_coding";
12	FAANG	TSS	35727793	35727931	.	+	.	gene_id "ENSBTAG00000003710"; gene_version "6"; gene_name "XPO4"; gene_source "ensembl"; gene_biotype "protein_coding";
12	FAANG	TSS	35745223	35745403	.	+	.	gene_id "ENSBTAG00000003710"; gene_version "6"; gene_name "XPO4"; gene_source "ensembl"; gene_biotype "protein_coding";
12	FAANG	TSS	35746056	35746295	.	+	.	gene_id "ENSBTAG00000003710"; gene_version "6"; gene_name "XPO4"; gene_source "ensembl"; gene_biotype "protein_coding";
12	FAANG	TSS	35797620	35797765	.	+	.	gene_id "ENSBTAG00000008296"; gene_version "5"; gene_name "EEF1AKMT1"; gene_source "ensembl"; gene_biotype "lncRNA";
12	FAANG	TSS	35847898	35847910	.	-	.	gene_id "ENSBTAG00000025402"; gene_version "5"; gene_name "IL17D"; gene_source "ensembl"; gene_biotype "protein_coding";
12	FAANG	TSS	35872433	35872464	.	-	.	gene_id "ENSBTAG00000014286"; gene_version "6"; gene_name "IFT88"; gene_source "ensembl"; gene_biotype "protein_coding";
12	FAANG	TSS	35914328	35914464	.	-	.	gene_id "ENSBTAG00000014286"; gene_version "6"; gene_name "IFT88"; gene_source "ensembl"; gene_biotype "protein_coding";
12	FAANG	TSS	35928956	35929048	.	+	.	gene_id "ENSBTAG00000011726"; gene_version "6"; gene_name "CRYL1"; gene_source "ensembl"; gene_biotype "protein_coding";
12	FAANG	TSS	35971073	35971095	.	+	.	gene_id "ENSBTAG00000011726"; gene_version "6"; gene_name "CRYL1"; gene_source "ensembl"; gene_biotype "protein_coding";
12	FAANG	TSS	35980080	35980179	.	+	.	gene_id "ENSBTAG00000011726"; gene_version "6"; gene_name "CRYL1"; gene_source "ensembl"; gene_biotype "protein_coding";
12	FAANG	TSS	35980554	35980566	.	+	.	gene_id "ENSBTAG00000011726"; gene_version "6"; gene_name "CRYL1"; gene_source "ensembl"; gene_biotype "protein_coding";
12	FAANG	TSS	35980772	35980780	.	+	.	gene_id "ENSBTAG00000011726"; gene_version "6"; gene_name "CRYL1"; gene_source "ensembl"; gene_biotype "protein_coding";
12	FAANG	TSS	35983314	35983321	.	+	.	gene_id "ENSBTAG00000011726"; gene_version "6"; gene_name "CRYL1"; gene_source "ensembl"; gene_biotype "protein_coding";
12	FAANG	TSS	35983809	35984043	.	+	.	gene_id "ENSBTAG00000011726"; gene_version "6"; gene_name "CRYL1"; gene_source "ensembl"; gene_biotype "protein_coding";
12	FAANG	TSS	35984447	35984512	.	+	.	gene_id "ENSBTAG00000011726"; gene_version "6"; gene_name "CRYL1"; gene_source "ensembl"; gene_biotype "protein_coding";
12	FAANG	TSS	36051612	36051723	.	+	.	gene_id "ENSBTAG00000038662"; gene_version "2"; gene_name "GJB6"; gene_source "ensembl"; gene_biotype "protein_coding";
12	FAANG	TSS	36052311	36052376	.	+	.	gene_id "ENSBTAG00000038662"; gene_version "2"; gene_name "GJB6"; gene_source "ensembl"; gene_biotype "protein_coding";
12	FAANG	TSS	36076762	36076856	.	+	.	gene_id "ENSBTAG00000017425"; gene_version "6"; gene_name "GJB2"; gene_source "ensembl"; gene_biotype "protein_coding";
12	FAANG	TSS	36080698	36080744	.	+	.	gene_id "ENSBTAG00000017425"; gene_version "6"; gene_name "GJB2"; gene_source "ensembl"; gene_biotype "protein_coding";
12	FAANG	TSS	36134901	36134901	.	-	.	gene_id "ENSBTAG00000020403"; gene_version "6"; gene_name "ZMYM2"; gene_source "ensembl"; gene_biotype "protein_coding";
12	FAANG	TSS	36141831	36141848	.	-	.	gene_id "ENSBTAG00000020403"; gene_version "6"; gene_name "ZMYM2"; gene_source "ensembl"; gene_biotype "protein_coding";
12	FAANG	TSS	36153564	36153578	.	-	.	gene_id "ENSBTAG00000020403"; gene_version "6"; gene_name "ZMYM2"; gene_source "ensembl"; gene_biotype "protein_coding";
12	FAANG	TSS	36194491	36194503	.	-	.	gene_id "ENSBTAG00000020403"; gene_version "6"; gene_name "ZMYM2"; gene_source "ensembl"; gene_biotype "protein_coding";
12	FAANG	TSS	36195024	36195126	.	-	.	gene_id "ENSBTAG00000020403"; gene_version "6"; gene_name "ZMYM2"; gene_source "ensembl"; gene_biotype "protein_coding";
12	FAANG	TSS	36195387	36195706	.	-	.	gene_id "ENSBTAG00000020403"; gene_version "6"; gene_name "ZMYM2"; gene_source "ensembl"; gene_biotype "protein_coding";
12	FAANG	TSS	36196633	36196706	.	-	.	gene_id "ENSBTAG00000020403"; gene_version "6"; gene_name "ZMYM2"; gene_source "ensembl"; gene_biotype "protein_coding";
12	FAANG	TSS	36233139	36233146	.	-	.	gene_id "ENSBTAG00000025383"; gene_version "4"; gene_source "ensembl"; gene_biotype "protein_coding";
12	FAANG	TSS	36235313	36235649	.	+	.	gene_id "ENSBTAG00000007167"; gene_version "6"; gene_name "ZMYM5"; gene_source "ensembl"; gene_biotype "protein_coding";
12	FAANG	TSS	36236048	36236099	.	+	.	gene_id "ENSBTAG00000007167"; gene_version "6"; gene_name "ZMYM5"; gene_source "ensembl"; gene_biotype "protein_coding";
12	FAANG	TSS	36270944	36271034	.	+	.	gene_id "ENSBTAG00000003934"; gene_version "6"; gene_name "PSPC1"; gene_source "ensembl"; gene_biotype "protein_coding";
12	FAANG	TSS	36275328	36275342	.	+	.	gene_id "ENSBTAG00000003934"; gene_version "6"; gene_name "PSPC1"; gene_source "ensembl"; gene_biotype "protein_coding";
12	FAANG	TSS	36284536	36284543	.	+	.	gene_id "ENSBTAG00000003934"; gene_version "6"; gene_name "PSPC1"; gene_source "ensembl"; gene_biotype "protein_coding";
12	FAANG	TSS	36288784	36288787	.	+	.	gene_id "ENSBTAG00000003934"; gene_version "6"; gene_name "PSPC1"; gene_source "ensembl"; gene_biotype "protein_coding";
12	FAANG	TSS	36350342	36350356	.	-	.	gene_id "ENSBTAG00000003922"; gene_version "7"; gene_name "MPHOSPH8"; gene_source "ensembl"; gene_biotype "protein_coding";
12	FAANG	TSS	36362072	36362111	.	-	.	gene_id "ENSBTAG00000003922"; gene_version "7"; gene_name "MPHOSPH8"; gene_source "ensembl"; gene_biotype "protein_coding";
12	FAANG	TSS	36364922	36364938	.	-	.	gene_id "ENSBTAG00000003922"; gene_version "7"; gene_name "MPHOSPH8"; gene_source "ensembl"; gene_biotype "protein_coding";
12	FAANG	TSS	36390979	36391036	.	-	.	gene_id "ENSBTAG00000003922"; gene_version "7"; gene_name "MPHOSPH8"; gene_source "ensembl"; gene_biotype "protein_coding";
12	FAANG	TSS	36395108	36395295	.	-	.	gene_id "ENSBTAG00000003922"; gene_version "7"; gene_name "MPHOSPH8"; gene_source "ensembl"; gene_biotype "protein_coding";
12	FAANG	TSS	36474648	36474791	.	-	.	gene_id "ENSBTAG00000025400"; gene_version "5"; gene_name "PARP4"; gene_source "ensembl"; gene_biotype "protein_coding";
12	FAANG	TSS	36477961	36478012	.	+	.	gene_id "ENSBTAG00000017048"; gene_version "4"; gene_name "CENPJ"; gene_source "ensembl"; gene_biotype "protein_coding";
12	FAANG	TSS	36482836	36482883	.	+	.	gene_id "ENSBTAG00000017048"; gene_version "4"; gene_name "CENPJ"; gene_source "ensembl"; gene_biotype "protein_coding";
12	FAANG	TSS	36483043	36483083	.	+	.	gene_id "ENSBTAG00000017048"; gene_version "4"; gene_name "CENPJ"; gene_source "ensembl"; gene_biotype "protein_coding";
12	FAANG	TSS	36664192	36664247	.	-	.	gene_id "ENSBTAG00000014486"; gene_version "6"; gene_name "ATP12A"; gene_source "ensembl"; gene_biotype "protein_coding";
12	FAANG	TSS	37397637	37397677	.	+	.	gene_id "ENSBTAG00000049928"; gene_version "1"; gene_source "ensembl"; gene_biotype "protein_coding";
12	FAANG	TSS	40603373	40603433	.	-	.	gene_id "ENSBTAG00000019340"; gene_version "6"; gene_name "PCDH9"; gene_source "ensembl"; gene_biotype "protein_coding";
12	FAANG	TSS	40604400	40604437	.	-	.	gene_id "ENSBTAG00000019340"; gene_version "6"; gene_name "PCDH9"; gene_source "ensembl"; gene_biotype "protein_coding";
12	FAANG	TSS	44055667	44055697	.	-	.	gene_id "ENSBTAG00000008647"; gene_version "6"; gene_name "KLHL1"; gene_source "ensembl"; gene_biotype "protein_coding";
12	FAANG	TSS	44180806	44180822	.	-	.	gene_id "ENSBTAG00000008647"; gene_version "6"; gene_name "KLHL1"; gene_source "ensembl"; gene_biotype "protein_coding";
12	FAANG	TSS	44216361	44216372	.	-	.	gene_id "ENSBTAG00000008647"; gene_version "6"; gene_name "KLHL1"; gene_source "ensembl"; gene_biotype "protein_coding";
12	FAANG	TSS	44389001	44389025	.	-	.	gene_id "ENSBTAG00000008647"; gene_version "6"; gene_name "KLHL1"; gene_source "ensembl"; gene_biotype "protein_coding";
12	FAANG	TSS	46546664	46546680	.	-	.	gene_id "ENSBTAG00000043985"; gene_version "3"; gene_name "DACH1"; gene_source "ensembl"; gene_biotype "protein_coding";
12	FAANG	TSS	46547676	46547709	.	-	.	gene_id "ENSBTAG00000043985"; gene_version "3"; gene_name "DACH1"; gene_source "ensembl"; gene_biotype "protein_coding";
12	FAANG	TSS	46547907	46547952	.	-	.	gene_id "ENSBTAG00000043985"; gene_version "3"; gene_name "DACH1"; gene_source "ensembl"; gene_biotype "protein_coding";
12	FAANG	TSS	46548508	46548540	.	-	.	gene_id "ENSBTAG00000043985"; gene_version "3"; gene_name "DACH1"; gene_source "ensembl"; gene_biotype "protein_coding";
12	FAANG	TSS	47476157	47476180	.	+	.	gene_id "ENSBTAG00000019886"; gene_version "5"; gene_name "BORA"; gene_source "ensembl"; gene_biotype "protein_coding";
12	FAANG	TSS	47476328	47476363	.	+	.	gene_id "ENSBTAG00000019886"; gene_version "5"; gene_name "BORA"; gene_source "ensembl"; gene_biotype "protein_coding";
12	FAANG	TSS	47476597	47476737	.	-	.	gene_id "ENSBTAG00000048960"; gene_version "1"; gene_name "MZT1"; gene_source "ensembl"; gene_biotype "protein_coding";
12	FAANG	TSS	47476887	47476979	.	+	.	gene_id "ENSBTAG00000019886"; gene_version "5"; gene_name "BORA"; gene_source "ensembl"; gene_biotype "protein_coding";
12	FAANG	TSS	47522674	47522768	.	-	.	gene_id "ENSBTAG00000019889"; gene_version "6"; gene_name "DIS3"; gene_source "ensembl"; gene_biotype "protein_coding";
12	FAANG	TSS	47532634	47532803	.	-	.	gene_id "ENSBTAG00000019889"; gene_version "6"; gene_name "DIS3"; gene_source "ensembl"; gene_biotype "protein_coding";
12	FAANG	TSS	47532889	47533046	.	+	.	gene_id "ENSBTAG00000019895"; gene_version "6"; gene_name "PIBF1"; gene_source "ensembl"; gene_biotype "protein_coding";
12	FAANG	TSS	47723557	47723642	.	+	.	gene_id "ENSBTAG00000019895"; gene_version "6"; gene_name "PIBF1"; gene_source "ensembl"; gene_biotype "protein_coding";
12	FAANG	TSS	47746280	47746294	.	+	.	gene_id "ENSBTAG00000019895"; gene_version "6"; gene_name "PIBF1"; gene_source "ensembl"; gene_biotype "protein_coding";
12	FAANG	TSS	47795375	47795454	.	+	.	gene_id "ENSBTAG00000002129"; gene_version "6"; gene_name "KLF5"; gene_source "ensembl"; gene_biotype "protein_coding";
12	FAANG	TSS	47799444	47799476	.	+	.	gene_id "ENSBTAG00000002129"; gene_version "6"; gene_name "KLF5"; gene_source "ensembl"; gene_biotype "protein_coding";
12	FAANG	TSS	47799960	47800024	.	+	.	gene_id "ENSBTAG00000002129"; gene_version "6"; gene_name "KLF5"; gene_source "ensembl"; gene_biotype "protein_coding";
12	FAANG	TSS	47802380	47802393	.	+	.	gene_id "ENSBTAG00000002129"; gene_version "6"; gene_name "KLF5"; gene_source "ensembl"; gene_biotype "protein_coding";
12	FAANG	TSS	47803159	47803172	.	+	.	gene_id "ENSBTAG00000002129"; gene_version "6"; gene_name "KLF5"; gene_source "ensembl"; gene_biotype "protein_coding";
12	FAANG	TSS	48547539	48547613	.	-	.	gene_id "ENSBTAG00000044007"; gene_version "3"; gene_name "KLF12"; gene_source "ensembl"; gene_biotype "protein_coding";
12	FAANG	TSS	48547775	48547859	.	-	.	gene_id "ENSBTAG00000044007"; gene_version "3"; gene_name "KLF12"; gene_source "ensembl"; gene_biotype "protein_coding";
12	FAANG	TSS	48958085	48958088	.	-	.	gene_id "ENSBTAG00000044007"; gene_version "3"; gene_name "KLF12"; gene_source "ensembl"; gene_biotype "protein_coding";
12	FAANG	TSS	48958085	48958088	.	-	.	gene_id "ENSBTAG00000054652"; gene_version "1"; gene_source "ensembl"; gene_biotype "lncRNA";
12	FAANG	TSS	48972188	48972379	.	-	.	gene_id "ENSBTAG00000044007"; gene_version "3"; gene_name "KLF12"; gene_source "ensembl"; gene_biotype "protein_coding";
12	FAANG	TSS	48972188	48972379	.	-	.	gene_id "ENSBTAG00000054652"; gene_version "1"; gene_source "ensembl"; gene_biotype "lncRNA";
12	FAANG	TSS	48972188	48972379	.	-	.	gene_id "ENSBTAG00000052718"; gene_version "1"; gene_source "ensembl"; gene_biotype "lncRNA";
12	FAANG	TSS	49047996	49048415	.	-	.	gene_id "ENSBTAG00000044007"; gene_version "3"; gene_name "KLF12"; gene_source "ensembl"; gene_biotype "protein_coding";
12	FAANG	TSS	49047996	49048415	.	-	.	gene_id "ENSBTAG00000052718"; gene_version "1"; gene_source "ensembl"; gene_biotype "lncRNA";
12	FAANG	TSS	49047996	49048415	.	-	.	gene_id "ENSBTAG00000054652"; gene_version "1"; gene_source "ensembl"; gene_biotype "lncRNA";
12	FAANG	TSS	49087752	49087803	.	-	.	gene_id "ENSBTAG00000054652"; gene_version "1"; gene_source "ensembl"; gene_biotype "lncRNA";
12	FAANG	TSS	49087752	49087803	.	-	.	gene_id "ENSBTAG00000044007"; gene_version "3"; gene_name "KLF12"; gene_source "ensembl"; gene_biotype "protein_coding";
12	FAANG	TSS	49087752	49087803	.	-	.	gene_id "ENSBTAG00000052718"; gene_version "1"; gene_source "ensembl"; gene_biotype "lncRNA";
12	FAANG	TSS	49253427	49253486	.	-	.	gene_id "ENSBTAG00000044007"; gene_version "3"; gene_name "KLF12"; gene_source "ensembl"; gene_biotype "protein_coding";
12	FAANG	TSS	49253427	49253486	.	-	.	gene_id "ENSBTAG00000054652"; gene_version "1"; gene_source "ensembl"; gene_biotype "lncRNA";
12	FAANG	TSS	49253427	49253486	.	-	.	gene_id "ENSBTAG00000052718"; gene_version "1"; gene_source "ensembl"; gene_biotype "lncRNA";
12	FAANG	TSS	50360900	50360935	.	-	.	gene_id "ENSBTAG00000005760"; gene_version "5"; gene_name "TBC1D4"; gene_source "ensembl"; gene_biotype "protein_coding";
12	FAANG	TSS	50374669	50374724	.	-	.	gene_id "ENSBTAG00000005760"; gene_version "5"; gene_name "TBC1D4"; gene_source "ensembl"; gene_biotype "protein_coding";
12	FAANG	TSS	50453723	50453776	.	-	.	gene_id "ENSBTAG00000005760"; gene_version "5"; gene_name "TBC1D4"; gene_source "ensembl"; gene_biotype "protein_coding";
12	FAANG	TSS	50539352	50539465	.	+	.	gene_id "ENSBTAG00000008024"; gene_version "6"; gene_name "UCHL3"; gene_source "ensembl"; gene_biotype "protein_coding";
12	FAANG	TSS	50540362	50540430	.	-	.	gene_id "ENSBTAG00000005760"; gene_version "5"; gene_name "TBC1D4"; gene_source "ensembl"; gene_biotype "protein_coding";
12	FAANG	TSS	50593099	50593184	.	-	.	gene_id "ENSBTAG00000054578"; gene_version "1"; gene_name "COMMD6"; gene_source "ensembl"; gene_biotype "protein_coding";
12	FAANG	TSS	50597148	50597149	.	+	.	gene_id "ENSBTAG00000008024"; gene_version "6"; gene_name "UCHL3"; gene_source "ensembl"; gene_biotype "protein_coding";
12	FAANG	TSS	50599318	50599425	.	-	.	gene_id "ENSBTAG00000054578"; gene_version "1"; gene_name "COMMD6"; gene_source "ensembl"; gene_biotype "protein_coding";
12	FAANG	TSS	50599415	50599469	.	+	.	gene_id "ENSBTAG00000008024"; gene_version "6"; gene_name "UCHL3"; gene_source "ensembl"; gene_biotype "protein_coding";
12	FAANG	TSS	50599651	50599755	.	+	.	gene_id "ENSBTAG00000008024"; gene_version "6"; gene_name "UCHL3"; gene_source "ensembl"; gene_biotype "protein_coding";
12	FAANG	TSS	50600512	50600528	.	+	.	gene_id "ENSBTAG00000008024"; gene_version "6"; gene_name "UCHL3"; gene_source "ensembl"; gene_biotype "protein_coding";
12	FAANG	TSS	50676573	50676690	.	+	.	gene_id "ENSBTAG00000010693"; gene_version "6"; gene_name "LMO7"; gene_source "ensembl"; gene_biotype "protein_coding";
12	FAANG	TSS	50677060	50677213	.	+	.	gene_id "ENSBTAG00000010693"; gene_version "6"; gene_name "LMO7"; gene_source "ensembl"; gene_biotype "protein_coding";
12	FAANG	TSS	50767827	50767845	.	+	.	gene_id "ENSBTAG00000010693"; gene_version "6"; gene_name "LMO7"; gene_source "ensembl"; gene_biotype "protein_coding";
12	FAANG	TSS	50792670	50793317	.	+	.	gene_id "ENSBTAG00000010693"; gene_version "6"; gene_name "LMO7"; gene_source "ensembl"; gene_biotype "protein_coding";
12	FAANG	TSS	50822616	50822636	.	+	.	gene_id "ENSBTAG00000010693"; gene_version "6"; gene_name "LMO7"; gene_source "ensembl"; gene_biotype "protein_coding";
12	FAANG	TSS	50835193	50835205	.	+	.	gene_id "ENSBTAG00000010693"; gene_version "6"; gene_name "LMO7"; gene_source "ensembl"; gene_biotype "protein_coding";
12	FAANG	TSS	50840675	50840750	.	+	.	gene_id "ENSBTAG00000010693"; gene_version "6"; gene_name "LMO7"; gene_source "ensembl"; gene_biotype "protein_coding";
12	FAANG	TSS	50841966	50842000	.	+	.	gene_id "ENSBTAG00000010693"; gene_version "6"; gene_name "LMO7"; gene_source "ensembl"; gene_biotype "protein_coding";
12	FAANG	TSS	50843323	50843343	.	+	.	gene_id "ENSBTAG00000010693"; gene_version "6"; gene_name "LMO7"; gene_source "ensembl"; gene_biotype "protein_coding";
12	FAANG	TSS	50856200	50856235	.	+	.	gene_id "ENSBTAG00000010693"; gene_version "6"; gene_name "LMO7"; gene_source "ensembl"; gene_biotype "protein_coding";
12	FAANG	TSS	50876950	50876978	.	+	.	gene_id "ENSBTAG00000010693"; gene_version "6"; gene_name "LMO7"; gene_source "ensembl"; gene_biotype "protein_coding";
12	FAANG	TSS	50877152	50877163	.	+	.	gene_id "ENSBTAG00000010693"; gene_version "6"; gene_name "LMO7"; gene_source "ensembl"; gene_biotype "protein_coding";
12	FAANG	TSS	50878850	50878865	.	+	.	gene_id "ENSBTAG00000010693"; gene_version "6"; gene_name "LMO7"; gene_source "ensembl"; gene_biotype "protein_coding";
12	FAANG	TSS	50879809	50879849	.	+	.	gene_id "ENSBTAG00000010693"; gene_version "6"; gene_name "LMO7"; gene_source "ensembl"; gene_biotype "protein_coding";
12	FAANG	TSS	50884295	50884336	.	+	.	gene_id "ENSBTAG00000010693"; gene_version "6"; gene_name "LMO7"; gene_source "ensembl"; gene_biotype "protein_coding";
12	FAANG	TSS	50888290	50888300	.	+	.	gene_id "ENSBTAG00000010693"; gene_version "6"; gene_name "LMO7"; gene_source "ensembl"; gene_biotype "protein_coding";
12	FAANG	TSS	50890990	50891004	.	+	.	gene_id "ENSBTAG00000010693"; gene_version "6"; gene_name "LMO7"; gene_source "ensembl"; gene_biotype "protein_coding";
12	FAANG	TSS	50893817	50893830	.	+	.	gene_id "ENSBTAG00000010693"; gene_version "6"; gene_name "LMO7"; gene_source "ensembl"; gene_biotype "protein_coding";
12	FAANG	TSS	51811384	51811492	.	+	.	gene_id "ENSBTAG00000053180"; gene_version "1"; gene_source "ensembl"; gene_biotype "lncRNA";
12	FAANG	TSS	52004183	52004345	.	-	.	gene_id "ENSBTAG00000001414"; gene_version "5"; gene_name "KCTD12"; gene_source "ensembl"; gene_biotype "protein_coding";
12	FAANG	TSS	52005054	52005065	.	-	.	gene_id "ENSBTAG00000001414"; gene_version "5"; gene_name "KCTD12"; gene_source "ensembl"; gene_biotype "protein_coding";
12	FAANG	TSS	52068950	52069028	.	+	.	gene_id "ENSBTAG00000008259"; gene_version "6"; gene_name "ACOD1"; gene_source "ensembl"; gene_biotype "protein_coding";
12	FAANG	TSS	52104368	52104571	.	+	.	gene_id "ENSBTAG00000018846"; gene_version "6"; gene_name "CLN5"; gene_source "ensembl"; gene_biotype "protein_coding";
12	FAANG	TSS	52105271	52105313	.	+	.	gene_id "ENSBTAG00000018846"; gene_version "6"; gene_name "CLN5"; gene_source "ensembl"; gene_biotype "protein_coding";
12	FAANG	TSS	52137892	52137987	.	-	.	gene_id "ENSBTAG00000018848"; gene_version "5"; gene_name "FBXL3"; gene_source "ensembl"; gene_biotype "protein_coding";
12	FAANG	TSS	52179016	52179032	.	-	.	gene_id "ENSBTAG00000018851"; gene_version "6"; gene_name "MYCBP2"; gene_source "ensembl"; gene_biotype "protein_coding";
12	FAANG	TSS	52192165	52192217	.	-	.	gene_id "ENSBTAG00000018851"; gene_version "6"; gene_name "MYCBP2"; gene_source "ensembl"; gene_biotype "protein_coding";
12	FAANG	TSS	52194011	52194185	.	-	.	gene_id "ENSBTAG00000018851"; gene_version "6"; gene_name "MYCBP2"; gene_source "ensembl"; gene_biotype "protein_coding";
12	FAANG	TSS	52194731	52194742	.	-	.	gene_id "ENSBTAG00000018851"; gene_version "6"; gene_name "MYCBP2"; gene_source "ensembl"; gene_biotype "protein_coding";
12	FAANG	TSS	52261735	52261749	.	-	.	gene_id "ENSBTAG00000018851"; gene_version "6"; gene_name "MYCBP2"; gene_source "ensembl"; gene_biotype "protein_coding";
12	FAANG	TSS	52286473	52286494	.	-	.	gene_id "ENSBTAG00000018851"; gene_version "6"; gene_name "MYCBP2"; gene_source "ensembl"; gene_biotype "protein_coding";
12	FAANG	TSS	52325626	52325638	.	-	.	gene_id "ENSBTAG00000018851"; gene_version "6"; gene_name "MYCBP2"; gene_source "ensembl"; gene_biotype "protein_coding";
12	FAANG	TSS	52329978	52330096	.	-	.	gene_id "ENSBTAG00000018851"; gene_version "6"; gene_name "MYCBP2"; gene_source "ensembl"; gene_biotype "protein_coding";
12	FAANG	TSS	52342969	52343069	.	-	.	gene_id "ENSBTAG00000018851"; gene_version "6"; gene_name "MYCBP2"; gene_source "ensembl"; gene_biotype "protein_coding";
12	FAANG	TSS	52419670	52420070	.	-	.	gene_id "ENSBTAG00000018851"; gene_version "6"; gene_name "MYCBP2"; gene_source "ensembl"; gene_biotype "protein_coding";
12	FAANG	TSS	52420115	52420232	.	+	.	gene_id "ENSBTAG00000032821"; gene_version "4"; gene_name "SCEL"; gene_source "ensembl"; gene_biotype "protein_coding";
12	FAANG	TSS	52666703	52666718	.	+	.	gene_id "ENSBTAG00000032821"; gene_version "4"; gene_name "SCEL"; gene_source "ensembl"; gene_biotype "protein_coding";
12	FAANG	TSS	52683416	52683532	.	+	.	gene_id "ENSBTAG00000032821"; gene_version "4"; gene_name "SCEL"; gene_source "ensembl"; gene_biotype "protein_coding";
12	FAANG	TSS	52705672	52705688	.	+	.	gene_id "ENSBTAG00000032821"; gene_version "4"; gene_name "SCEL"; gene_source "ensembl"; gene_biotype "protein_coding";
12	FAANG	TSS	52770345	52770387	.	+	.	gene_id "ENSBTAG00000032821"; gene_version "4"; gene_name "SCEL"; gene_source "ensembl"; gene_biotype "protein_coding";
12	FAANG	TSS	53037497	53037539	.	-	.	gene_id "ENSBTAG00000005299"; gene_version "5"; gene_name "EDNRB"; gene_source "ensembl"; gene_biotype "protein_coding";
12	FAANG	TSS	53037885	53037901	.	-	.	gene_id "ENSBTAG00000005299"; gene_version "5"; gene_name "EDNRB"; gene_source "ensembl"; gene_biotype "protein_coding";
12	FAANG	TSS	53067219	53067527	.	-	.	gene_id "ENSBTAG00000005299"; gene_version "5"; gene_name "EDNRB"; gene_source "ensembl"; gene_biotype "protein_coding";
12	FAANG	TSS	53068077	53068256	.	-	.	gene_id "ENSBTAG00000005299"; gene_version "5"; gene_name "EDNRB"; gene_source "ensembl"; gene_biotype "protein_coding";
12	FAANG	TSS	53068442	53068456	.	-	.	gene_id "ENSBTAG00000005299"; gene_version "5"; gene_name "EDNRB"; gene_source "ensembl"; gene_biotype "protein_coding";
12	FAANG	TSS	53746795	53746805	.	-	.	gene_id "ENSBTAG00000051184"; gene_version "1"; gene_name "POU4F1"; gene_source "ensembl"; gene_biotype "protein_coding";
12	FAANG	TSS	53801213	53801315	.	-	.	gene_id "ENSBTAG00000000869"; gene_version "5"; gene_name "RNF219"; gene_source "ensembl"; gene_biotype "protein_coding";
12	FAANG	TSS	54471519	54471530	.	-	.	gene_id "ENSBTAG00000017573"; gene_version "6"; gene_name "RBM26"; gene_source "ensembl"; gene_biotype "protein_coding";
12	FAANG	TSS	54473901	54473929	.	-	.	gene_id "ENSBTAG00000017573"; gene_version "6"; gene_name "RBM26"; gene_source "ensembl"; gene_biotype "protein_coding";
12	FAANG	TSS	54476577	54476644	.	-	.	gene_id "ENSBTAG00000017573"; gene_version "6"; gene_name "RBM26"; gene_source "ensembl"; gene_biotype "protein_coding";
12	FAANG	TSS	54494733	54494741	.	-	.	gene_id "ENSBTAG00000017573"; gene_version "6"; gene_name "RBM26"; gene_source "ensembl"; gene_biotype "protein_coding";
12	FAANG	TSS	54495053	54495152	.	-	.	gene_id "ENSBTAG00000017573"; gene_version "6"; gene_name "RBM26"; gene_source "ensembl"; gene_biotype "protein_coding";
12	FAANG	TSS	54506515	54506579	.	-	.	gene_id "ENSBTAG00000017573"; gene_version "6"; gene_name "RBM26"; gene_source "ensembl"; gene_biotype "protein_coding";
12	FAANG	TSS	54506570	54506640	.	+	.	gene_id "ENSBTAG00000014227"; gene_version "3"; gene_name "NDFIP2"; gene_source "ensembl"; gene_biotype "protein_coding";
12	FAANG	TSS	54506936	54506983	.	-	.	gene_id "ENSBTAG00000017573"; gene_version "6"; gene_name "RBM26"; gene_source "ensembl"; gene_biotype "protein_coding";
12	FAANG	TSS	54578549	54578877	.	+	.	gene_id "ENSBTAG00000014227"; gene_version "3"; gene_name "NDFIP2"; gene_source "ensembl"; gene_biotype "protein_coding";
12	FAANG	TSS	54618880	54618894	.	+	.	gene_id "ENSBTAG00000014227"; gene_version "3"; gene_name "NDFIP2"; gene_source "ensembl"; gene_biotype "protein_coding";
12	FAANG	TSS	54647806	54647816	.	+	.	gene_id "ENSBTAG00000014227"; gene_version "3"; gene_name "NDFIP2"; gene_source "ensembl"; gene_biotype "protein_coding";
12	FAANG	TSS	54648129	54648143	.	+	.	gene_id "ENSBTAG00000014227"; gene_version "3"; gene_name "NDFIP2"; gene_source "ensembl"; gene_biotype "protein_coding";
12	FAANG	TSS	54848319	54848388	.	-	.	gene_id "ENSBTAG00000053504"; gene_version "1"; gene_source "ensembl"; gene_biotype "lncRNA";
12	FAANG	TSS	55342742	55342912	.	-	.	gene_id "ENSBTAG00000001774"; gene_version "5"; gene_name "SPRY2"; gene_source "ensembl"; gene_biotype "protein_coding";
12	FAANG	TSS	55343110	55343123	.	-	.	gene_id "ENSBTAG00000001774"; gene_version "5"; gene_name "SPRY2"; gene_source "ensembl"; gene_biotype "protein_coding";
12	FAANG	TSS	55343784	55343888	.	-	.	gene_id "ENSBTAG00000001774"; gene_version "5"; gene_name "SPRY2"; gene_source "ensembl"; gene_biotype "protein_coding";
12	FAANG	TSS	55344942	55344954	.	-	.	gene_id "ENSBTAG00000001774"; gene_version "5"; gene_name "SPRY2"; gene_source "ensembl"; gene_biotype "protein_coding";
12	FAANG	TSS	55346115	55346152	.	-	.	gene_id "ENSBTAG00000001774"; gene_version "5"; gene_name "SPRY2"; gene_source "ensembl"; gene_biotype "protein_coding";
12	FAANG	TSS	55346826	55346839	.	-	.	gene_id "ENSBTAG00000001774"; gene_version "5"; gene_name "SPRY2"; gene_source "ensembl"; gene_biotype "protein_coding";
12	FAANG	TSS	55347124	55347144	.	-	.	gene_id "ENSBTAG00000001774"; gene_version "5"; gene_name "SPRY2"; gene_source "ensembl"; gene_biotype "protein_coding";
12	FAANG	TSS	55348973	55349221	.	+	.	gene_id "ENSBTAG00000049853"; gene_version "1"; gene_source "ensembl"; gene_biotype "lncRNA";
12	FAANG	TSS	58785775	58785814	.	-	.	gene_id "ENSBTAG00000038168"; gene_version "3"; gene_name "SLITRK1"; gene_source "ensembl"; gene_biotype "protein_coding";
12	FAANG	TSS	60702033	60702261	.	-	.	gene_id "ENSBTAG00000004388"; gene_version "6"; gene_name "SLITRK6"; gene_source "ensembl"; gene_biotype "protein_coding";
12	FAANG	TSS	61187450	61187498	.	-	.	gene_id "ENSBTAG00000032711"; gene_version "3"; gene_name "HTATSF1"; gene_source "ensembl"; gene_biotype "protein_coding";
12	FAANG	TSS	62293049	62293120	.	+	.	gene_id "ENSBTAG00000010129"; gene_version "6"; gene_name "SLITRK5"; gene_source "ensembl"; gene_biotype "protein_coding";
12	FAANG	TSS	65451298	65451368	.	+	.	gene_id "ENSBTAG00000050069"; gene_version "1"; gene_source "ensembl"; gene_biotype "lncRNA";
12	FAANG	TSS	65754959	65755054	.	+	.	gene_id "ENSBTAG00000008708"; gene_version "6"; gene_name "GPC5"; gene_source "ensembl"; gene_biotype "protein_coding";
12	FAANG	TSS	65915771	65915847	.	+	.	gene_id "ENSBTAG00000008708"; gene_version "6"; gene_name "GPC5"; gene_source "ensembl"; gene_biotype "protein_coding";
12	FAANG	TSS	67701669	67701778	.	+	.	gene_id "ENSBTAG00000040347"; gene_version "2"; gene_name "GPC6"; gene_source "ensembl"; gene_biotype "protein_coding";
12	FAANG	TSS	67702226	67702286	.	+	.	gene_id "ENSBTAG00000040347"; gene_version "2"; gene_name "GPC6"; gene_source "ensembl"; gene_biotype "protein_coding";
12	FAANG	TSS	67703288	67703315	.	+	.	gene_id "ENSBTAG00000040347"; gene_version "2"; gene_name "GPC6"; gene_source "ensembl"; gene_biotype "protein_coding";
12	FAANG	TSS	68614731	68614809	.	+	.	gene_id "ENSBTAG00000054671"; gene_version "1"; gene_source "ensembl"; gene_biotype "protein_coding";
12	FAANG	TSS	68707806	68707869	.	+	.	gene_id "ENSBTAG00000054671"; gene_version "1"; gene_source "ensembl"; gene_biotype "protein_coding";
12	FAANG	TSS	68909978	68910008	.	+	.	gene_id "ENSBTAG00000054671"; gene_version "1"; gene_source "ensembl"; gene_biotype "protein_coding";
12	FAANG	TSS	69037666	69037961	.	-	.	gene_id "ENSBTAG00000051519"; gene_version "1"; gene_source "ensembl"; gene_biotype "protein_coding";
12	FAANG	TSS	69038190	69038246	.	-	.	gene_id "ENSBTAG00000051519"; gene_version "1"; gene_source "ensembl"; gene_biotype "protein_coding";
12	FAANG	TSS	69073348	69073355	.	-	.	gene_id "ENSBTAG00000005309"; gene_version "5"; gene_name "TGDS"; gene_source "ensembl"; gene_biotype "protein_coding";
12	FAANG	TSS	69095820	69095999	.	-	.	gene_id "ENSBTAG00000005309"; gene_version "5"; gene_name "TGDS"; gene_source "ensembl"; gene_biotype "protein_coding";
12	FAANG	TSS	69098947	69099081	.	-	.	gene_id "ENSBTAG00000005309"; gene_version "5"; gene_name "TGDS"; gene_source "ensembl"; gene_biotype "protein_coding";
12	FAANG	TSS	69099188	69099290	.	+	.	gene_id "ENSBTAG00000005310"; gene_version "5"; gene_name "GPR180"; gene_source "ensembl"; gene_biotype "protein_coding";
12	FAANG	TSS	69203996	69204008	.	-	.	gene_id "ENSBTAG00000022484"; gene_version "4"; gene_name "SOX21"; gene_source "ensembl"; gene_biotype "protein_coding";
12	FAANG	TSS	69666192	69666259	.	-	.	gene_id "ENSBTAG00000032603"; gene_version "4"; gene_source "ensembl"; gene_biotype "protein_coding";
12	FAANG	TSS	69666485	69666507	.	-	.	gene_id "ENSBTAG00000032603"; gene_version "4"; gene_source "ensembl"; gene_biotype "protein_coding";
12	FAANG	TSS	70061034	70061082	.	+	.	gene_id "ENSBTAG00000046041"; gene_version "2"; gene_source "ensembl"; gene_biotype "protein_coding";
12	FAANG	TSS	70314154	70314169	.	+	.	gene_id "ENSBTAG00000046041"; gene_version "2"; gene_source "ensembl"; gene_biotype "protein_coding";
12	FAANG	TSS	70486728	70486769	.	+	.	gene_id "ENSBTAG00000046041"; gene_version "2"; gene_source "ensembl"; gene_biotype "protein_coding";
12	FAANG	TSS	72016888	72016935	.	-	.	gene_id "ENSBTAG00000047181"; gene_version "2"; gene_source "ensembl"; gene_biotype "protein_coding";
12	FAANG	TSS	72093666	72093666	.	-	.	gene_id "ENSBTAG00000047181"; gene_version "2"; gene_source "ensembl"; gene_biotype "protein_coding";
12	FAANG	TSS	72139636	72139729	.	-	.	gene_id "ENSBTAG00000047181"; gene_version "2"; gene_source "ensembl"; gene_biotype "protein_coding";
12	FAANG	TSS	72626277	72626370	.	-	.	gene_id "ENSBTAG00000047181"; gene_version "2"; gene_source "ensembl"; gene_biotype "protein_coding";
12	FAANG	TSS	72904621	72904852	.	+	.	gene_id "ENSBTAG00000003568"; gene_version "4"; gene_name "CLDN10"; gene_source "ensembl"; gene_biotype "protein_coding";
12	FAANG	TSS	72906547	72906630	.	+	.	gene_id "ENSBTAG00000003568"; gene_version "4"; gene_name "CLDN10"; gene_source "ensembl"; gene_biotype "protein_coding";
12	FAANG	TSS	72988972	72989087	.	+	.	gene_id "ENSBTAG00000003568"; gene_version "4"; gene_name "CLDN10"; gene_source "ensembl"; gene_biotype "protein_coding";
12	FAANG	TSS	73033254	73033331	.	-	.	gene_id "ENSBTAG00000003569"; gene_version "6"; gene_name "DZIP1"; gene_source "ensembl"; gene_biotype "protein_coding";
12	FAANG	TSS	73049347	73049361	.	-	.	gene_id "ENSBTAG00000003569"; gene_version "6"; gene_name "DZIP1"; gene_source "ensembl"; gene_biotype "protein_coding";
12	FAANG	TSS	73058941	73058946	.	-	.	gene_id "ENSBTAG00000003569"; gene_version "6"; gene_name "DZIP1"; gene_source "ensembl"; gene_biotype "protein_coding";
12	FAANG	TSS	73061938	73062121	.	-	.	gene_id "ENSBTAG00000003569"; gene_version "6"; gene_name "DZIP1"; gene_source "ensembl"; gene_biotype "protein_coding";
12	FAANG	TSS	73095310	73095435	.	+	.	gene_id "ENSBTAG00000012065"; gene_version "6"; gene_name "DNAJC3"; gene_source "ensembl"; gene_biotype "protein_coding";
12	FAANG	TSS	73095716	73095750	.	+	.	gene_id "ENSBTAG00000012065"; gene_version "6"; gene_name "DNAJC3"; gene_source "ensembl"; gene_biotype "protein_coding";
12	FAANG	TSS	73141749	73141749	.	+	.	gene_id "ENSBTAG00000012065"; gene_version "6"; gene_name "DNAJC3"; gene_source "ensembl"; gene_biotype "protein_coding";
12	FAANG	TSS	73313675	73313802	.	-	.	gene_id "ENSBTAG00000004401"; gene_version "5"; gene_name "UGGT2"; gene_source "ensembl"; gene_biotype "protein_coding";
12	FAANG	TSS	73364090	73364110	.	+	.	gene_id "ENSBTAG00000039065"; gene_version "2"; gene_name "HS6ST3"; gene_source "ensembl"; gene_biotype "protein_coding";
12	FAANG	TSS	74199380	74199426	.	-	.	gene_id "ENSBTAG00000021345"; gene_version "6"; gene_name "OXGR1"; gene_source "ensembl"; gene_biotype "protein_coding";
12	FAANG	TSS	74410717	74410814	.	+	.	gene_id "ENSBTAG00000018313"; gene_version "5"; gene_name "MBNL2"; gene_source "ensembl"; gene_biotype "protein_coding";
12	FAANG	TSS	74436113	74436196	.	+	.	gene_id "ENSBTAG00000018313"; gene_version "5"; gene_name "MBNL2"; gene_source "ensembl"; gene_biotype "protein_coding";
12	FAANG	TSS	74528714	74528735	.	+	.	gene_id "ENSBTAG00000018313"; gene_version "5"; gene_name "MBNL2"; gene_source "ensembl"; gene_biotype "protein_coding";
12	FAANG	TSS	74534673	74534688	.	+	.	gene_id "ENSBTAG00000018313"; gene_version "5"; gene_name "MBNL2"; gene_source "ensembl"; gene_biotype "protein_coding";
12	FAANG	TSS	74570225	74570236	.	+	.	gene_id "ENSBTAG00000018313"; gene_version "5"; gene_name "MBNL2"; gene_source "ensembl"; gene_biotype "protein_coding";
12	FAANG	TSS	74570928	74570944	.	+	.	gene_id "ENSBTAG00000018313"; gene_version "5"; gene_name "MBNL2"; gene_source "ensembl"; gene_biotype "protein_coding";
12	FAANG	TSS	74632514	74632575	.	+	.	gene_id "ENSBTAG00000020412"; gene_version "3"; gene_name "RAP2A"; gene_source "ensembl"; gene_biotype "protein_coding";
12	FAANG	TSS	74672778	74672917	.	+	.	gene_id "ENSBTAG00000020412"; gene_version "3"; gene_name "RAP2A"; gene_source "ensembl"; gene_biotype "protein_coding";
12	FAANG	TSS	75010276	75010464	.	+	.	gene_id "ENSBTAG00000039374"; gene_version "4"; gene_name "IPO5"; gene_source "ensembl"; gene_biotype "protein_coding";
12	FAANG	TSS	75010276	75010464	.	+	.	gene_id "ENSBTAG00000052185"; gene_version "1"; gene_source "ensembl"; gene_biotype "lncRNA";
12	FAANG	TSS	75029671	75029814	.	+	.	gene_id "ENSBTAG00000039374"; gene_version "4"; gene_name "IPO5"; gene_source "ensembl"; gene_biotype "protein_coding";
12	FAANG	TSS	75059704	75059714	.	+	.	gene_id "ENSBTAG00000039374"; gene_version "4"; gene_name "IPO5"; gene_source "ensembl"; gene_biotype "protein_coding";
12	FAANG	TSS	75061838	75061851	.	+	.	gene_id "ENSBTAG00000039374"; gene_version "4"; gene_name "IPO5"; gene_source "ensembl"; gene_biotype "protein_coding";
12	FAANG	TSS	75063090	75063166	.	+	.	gene_id "ENSBTAG00000039374"; gene_version "4"; gene_name "IPO5"; gene_source "ensembl"; gene_biotype "protein_coding";
12	FAANG	TSS	75066620	75066638	.	+	.	gene_id "ENSBTAG00000039374"; gene_version "4"; gene_name "IPO5"; gene_source "ensembl"; gene_biotype "protein_coding";
12	FAANG	TSS	75069455	75069455	.	+	.	gene_id "ENSBTAG00000039374"; gene_version "4"; gene_name "IPO5"; gene_source "ensembl"; gene_biotype "protein_coding";
12	FAANG	TSS	75148914	75149217	.	+	.	gene_id "ENSBTAG00000000146"; gene_version "6"; gene_name "FARP1"; gene_source "ensembl"; gene_biotype "protein_coding";
12	FAANG	TSS	75149843	75150005	.	+	.	gene_id "ENSBTAG00000000146"; gene_version "6"; gene_name "FARP1"; gene_source "ensembl"; gene_biotype "protein_coding";
12	FAANG	TSS	75185259	75185273	.	+	.	gene_id "ENSBTAG00000000146"; gene_version "6"; gene_name "FARP1"; gene_source "ensembl"; gene_biotype "protein_coding";
12	FAANG	TSS	75207881	75208041	.	+	.	gene_id "ENSBTAG00000000146"; gene_version "6"; gene_name "FARP1"; gene_source "ensembl"; gene_biotype "protein_coding";
12	FAANG	TSS	75394158	75394159	.	+	.	gene_id "ENSBTAG00000000146"; gene_version "6"; gene_name "FARP1"; gene_source "ensembl"; gene_biotype "protein_coding";
12	FAANG	TSS	75437039	75437085	.	+	.	gene_id "ENSBTAG00000000146"; gene_version "6"; gene_name "FARP1"; gene_source "ensembl"; gene_biotype "protein_coding";
12	FAANG	TSS	75451005	75451007	.	+	.	gene_id "ENSBTAG00000000146"; gene_version "6"; gene_name "FARP1"; gene_source "ensembl"; gene_biotype "protein_coding";
12	FAANG	TSS	75458186	75458199	.	+	.	gene_id "ENSBTAG00000000146"; gene_version "6"; gene_name "FARP1"; gene_source "ensembl"; gene_biotype "protein_coding";
12	FAANG	TSS	75462265	75462459	.	-	.	gene_id "ENSBTAG00000032234"; gene_version "4"; gene_name "STK24"; gene_source "ensembl"; gene_biotype "protein_coding";
12	FAANG	TSS	75466593	75466607	.	-	.	gene_id "ENSBTAG00000032234"; gene_version "4"; gene_name "STK24"; gene_source "ensembl"; gene_biotype "protein_coding";
12	FAANG	TSS	75491508	75491509	.	-	.	gene_id "ENSBTAG00000032234"; gene_version "4"; gene_name "STK24"; gene_source "ensembl"; gene_biotype "protein_coding";
12	FAANG	TSS	75525107	75525127	.	-	.	gene_id "ENSBTAG00000032234"; gene_version "4"; gene_name "STK24"; gene_source "ensembl"; gene_biotype "protein_coding";
12	FAANG	TSS	75545958	75545975	.	-	.	gene_id "ENSBTAG00000032234"; gene_version "4"; gene_name "STK24"; gene_source "ensembl"; gene_biotype "protein_coding";
12	FAANG	TSS	75554348	75554436	.	-	.	gene_id "ENSBTAG00000032234"; gene_version "4"; gene_name "STK24"; gene_source "ensembl"; gene_biotype "protein_coding";
12	FAANG	TSS	75555319	75555335	.	-	.	gene_id "ENSBTAG00000032234"; gene_version "4"; gene_name "STK24"; gene_source "ensembl"; gene_biotype "protein_coding";
12	FAANG	TSS	75653771	75653791	.	-	.	gene_id "ENSBTAG00000004440"; gene_version "5"; gene_name "SLC15A1"; gene_source "ensembl"; gene_biotype "protein_coding";
12	FAANG	TSS	75681318	75681431	.	-	.	gene_id "ENSBTAG00000004440"; gene_version "5"; gene_name "SLC15A1"; gene_source "ensembl"; gene_biotype "protein_coding";
12	FAANG	TSS	75728594	75728775	.	-	.	gene_id "ENSBTAG00000010395"; gene_version "6"; gene_name "DOCK9"; gene_source "ensembl"; gene_biotype "protein_coding";
12	FAANG	TSS	75740190	75740192	.	-	.	gene_id "ENSBTAG00000010395"; gene_version "6"; gene_name "DOCK9"; gene_source "ensembl"; gene_biotype "protein_coding";
12	FAANG	TSS	75842517	75842533	.	-	.	gene_id "ENSBTAG00000010395"; gene_version "6"; gene_name "DOCK9"; gene_source "ensembl"; gene_biotype "protein_coding";
12	FAANG	TSS	75891158	75891217	.	-	.	gene_id "ENSBTAG00000010395"; gene_version "6"; gene_name "DOCK9"; gene_source "ensembl"; gene_biotype "protein_coding";
12	FAANG	TSS	75894329	75894592	.	-	.	gene_id "ENSBTAG00000010395"; gene_version "6"; gene_name "DOCK9"; gene_source "ensembl"; gene_biotype "protein_coding";
12	FAANG	TSS	75934418	75934428	.	-	.	gene_id "ENSBTAG00000010395"; gene_version "6"; gene_name "DOCK9"; gene_source "ensembl"; gene_biotype "protein_coding";
12	FAANG	TSS	75934665	75934762	.	-	.	gene_id "ENSBTAG00000010395"; gene_version "6"; gene_name "DOCK9"; gene_source "ensembl"; gene_biotype "protein_coding";
12	FAANG	TSS	76005407	76005607	.	-	.	gene_id "ENSBTAG00000010395"; gene_version "6"; gene_name "DOCK9"; gene_source "ensembl"; gene_biotype "protein_coding";
12	FAANG	TSS	76006888	76006906	.	-	.	gene_id "ENSBTAG00000010395"; gene_version "6"; gene_name "DOCK9"; gene_source "ensembl"; gene_biotype "protein_coding";
12	FAANG	TSS	76079326	76079363	.	+	.	gene_id "ENSBTAG00000005682"; gene_version "5"; gene_name "UBAC2"; gene_source "ensembl"; gene_biotype "protein_coding";
12	FAANG	TSS	76079654	76079817	.	+	.	gene_id "ENSBTAG00000005682"; gene_version "5"; gene_name "UBAC2"; gene_source "ensembl"; gene_biotype "protein_coding";
12	FAANG	TSS	76121766	76121800	.	-	.	gene_id "ENSBTAG00000002240"; gene_version "6"; gene_name "GPR18"; gene_source "ensembl"; gene_biotype "protein_coding";
12	FAANG	TSS	76125541	76125564	.	-	.	gene_id "ENSBTAG00000002240"; gene_version "6"; gene_name "GPR18"; gene_source "ensembl"; gene_biotype "protein_coding";
12	FAANG	TSS	76172084	76172130	.	-	.	gene_id "ENSBTAG00000032084"; gene_version "2"; gene_name "GPR183"; gene_source "ensembl"; gene_biotype "protein_coding";
12	FAANG	TSS	76178895	76178903	.	+	.	gene_id "ENSBTAG00000005682"; gene_version "5"; gene_name "UBAC2"; gene_source "ensembl"; gene_biotype "protein_coding";
12	FAANG	TSS	76179997	76180078	.	-	.	gene_id "ENSBTAG00000032084"; gene_version "2"; gene_name "GPR183"; gene_source "ensembl"; gene_biotype "protein_coding";
12	FAANG	TSS	76343301	76343509	.	+	.	gene_id "ENSBTAG00000001589"; gene_version "6"; gene_name "TM9SF2"; gene_source "ensembl"; gene_biotype "protein_coding";
12	FAANG	TSS	76345198	76345237	.	+	.	gene_id "ENSBTAG00000001589"; gene_version "6"; gene_name "TM9SF2"; gene_source "ensembl"; gene_biotype "protein_coding";
12	FAANG	TSS	76390957	76391081	.	+	.	gene_id "ENSBTAG00000001589"; gene_version "6"; gene_name "TM9SF2"; gene_source "ensembl"; gene_biotype "protein_coding";
12	FAANG	TSS	76430655	76430737	.	+	.	gene_id "ENSBTAG00000004165"; gene_version "6"; gene_name "CLYBL"; gene_source "ensembl"; gene_biotype "protein_coding";
12	FAANG	TSS	76472590	76472622	.	+	.	gene_id "ENSBTAG00000004165"; gene_version "6"; gene_name "CLYBL"; gene_source "ensembl"; gene_biotype "protein_coding";
12	FAANG	TSS	76707568	76707647	.	+	.	gene_id "ENSBTAG00000049957"; gene_version "1"; gene_source "ensembl"; gene_biotype "lncRNA";
12	FAANG	TSS	76707934	76707953	.	+	.	gene_id "ENSBTAG00000049957"; gene_version "1"; gene_source "ensembl"; gene_biotype "lncRNA";
12	FAANG	TSS	76722555	76722568	.	-	.	gene_id "ENSBTAG00000046271"; gene_version "2"; gene_name "ZIC5"; gene_source "ensembl"; gene_biotype "protein_coding";
12	FAANG	TSS	76726811	76726960	.	-	.	gene_id "ENSBTAG00000046271"; gene_version "2"; gene_name "ZIC5"; gene_source "ensembl"; gene_biotype "protein_coding";
12	FAANG	TSS	76727543	76727561	.	-	.	gene_id "ENSBTAG00000046271"; gene_version "2"; gene_name "ZIC5"; gene_source "ensembl"; gene_biotype "protein_coding";
12	FAANG	TSS	76742186	76742301	.	+	.	gene_id "ENSBTAG00000025246"; gene_version "5"; gene_name "ZIC2"; gene_source "ensembl"; gene_biotype "protein_coding";
12	FAANG	TSS	76753753	76753777	.	+	.	gene_id "ENSBTAG00000010672"; gene_version "6"; gene_name "PCCA"; gene_source "ensembl"; gene_biotype "protein_coding";
12	FAANG	TSS	76754525	76754549	.	+	.	gene_id "ENSBTAG00000010672"; gene_version "6"; gene_name "PCCA"; gene_source "ensembl"; gene_biotype "protein_coding";
12	FAANG	TSS	76812891	76812975	.	+	.	gene_id "ENSBTAG00000010672"; gene_version "6"; gene_name "PCCA"; gene_source "ensembl"; gene_biotype "protein_coding";
12	FAANG	TSS	76896327	76896436	.	+	.	gene_id "ENSBTAG00000010672"; gene_version "6"; gene_name "PCCA"; gene_source "ensembl"; gene_biotype "protein_coding";
12	FAANG	TSS	76912063	76912065	.	+	.	gene_id "ENSBTAG00000010672"; gene_version "6"; gene_name "PCCA"; gene_source "ensembl"; gene_biotype "protein_coding";
12	FAANG	TSS	76917248	76917282	.	+	.	gene_id "ENSBTAG00000010672"; gene_version "6"; gene_name "PCCA"; gene_source "ensembl"; gene_biotype "protein_coding";
12	FAANG	TSS	76918395	76918493	.	+	.	gene_id "ENSBTAG00000010672"; gene_version "6"; gene_name "PCCA"; gene_source "ensembl"; gene_biotype "protein_coding";
12	FAANG	TSS	76924124	76924171	.	+	.	gene_id "ENSBTAG00000010672"; gene_version "6"; gene_name "PCCA"; gene_source "ensembl"; gene_biotype "protein_coding";
12	FAANG	TSS	76986899	76986913	.	+	.	gene_id "ENSBTAG00000010672"; gene_version "6"; gene_name "PCCA"; gene_source "ensembl"; gene_biotype "protein_coding";
12	FAANG	TSS	77176537	77176552	.	-	.	gene_id "ENSBTAG00000046552"; gene_version "2"; gene_name "GGACT"; gene_source "ensembl"; gene_biotype "protein_coding";
12	FAANG	TSS	77188638	77188662	.	-	.	gene_id "ENSBTAG00000046552"; gene_version "2"; gene_name "GGACT"; gene_source "ensembl"; gene_biotype "protein_coding";
12	FAANG	TSS	77205292	77205405	.	-	.	gene_id "ENSBTAG00000046552"; gene_version "2"; gene_name "GGACT"; gene_source "ensembl"; gene_biotype "protein_coding";
12	FAANG	TSS	77215699	77215710	.	-	.	gene_id "ENSBTAG00000046552"; gene_version "2"; gene_name "GGACT"; gene_source "ensembl"; gene_biotype "protein_coding";
12	FAANG	TSS	77225421	77225539	.	-	.	gene_id "ENSBTAG00000046552"; gene_version "2"; gene_name "GGACT"; gene_source "ensembl"; gene_biotype "protein_coding";
12	FAANG	TSS	77270613	77270627	.	-	.	gene_id "ENSBTAG00000007066"; gene_version "5"; gene_name "TMTC4"; gene_source "ensembl"; gene_biotype "protein_coding";
12	FAANG	TSS	77292216	77292310	.	-	.	gene_id "ENSBTAG00000007066"; gene_version "5"; gene_name "TMTC4"; gene_source "ensembl"; gene_biotype "protein_coding";
12	FAANG	TSS	77723217	77723257	.	-	.	gene_id "ENSBTAG00000037786"; gene_version "4"; gene_name "NALCN"; gene_source "ensembl"; gene_biotype "protein_coding";
12	FAANG	TSS	77868547	77868634	.	-	.	gene_id "ENSBTAG00000037786"; gene_version "4"; gene_name "NALCN"; gene_source "ensembl"; gene_biotype "protein_coding";
12	FAANG	TSS	77890916	77891082	.	+	.	gene_id "ENSBTAG00000044027"; gene_version "3"; gene_name "ITGBL1"; gene_source "ensembl"; gene_biotype "protein_coding";
12	FAANG	TSS	77891253	77891274	.	+	.	gene_id "ENSBTAG00000044027"; gene_version "3"; gene_name "ITGBL1"; gene_source "ensembl"; gene_biotype "protein_coding";
12	FAANG	TSS	78283568	78283586	.	-	.	gene_id "ENSBTAG00000052496"; gene_version "1"; gene_name "FGF14"; gene_source "ensembl"; gene_biotype "protein_coding";
12	FAANG	TSS	78754412	78754425	.	-	.	gene_id "ENSBTAG00000052496"; gene_version "1"; gene_name "FGF14"; gene_source "ensembl"; gene_biotype "protein_coding";
12	FAANG	TSS	78857718	78857843	.	+	.	gene_id "ENSBTAG00000020389"; gene_version "6"; gene_name "TPP2"; gene_source "ensembl"; gene_biotype "protein_coding";
12	FAANG	TSS	78910821	78910833	.	+	.	gene_id "ENSBTAG00000020389"; gene_version "6"; gene_name "TPP2"; gene_source "ensembl"; gene_biotype "protein_coding";
12	FAANG	TSS	78929791	78929862	.	-	.	gene_id "ENSBTAG00000020393"; gene_version "5"; gene_name "METTL21C"; gene_source "ensembl"; gene_biotype "protein_coding";
12	FAANG	TSS	78931919	78931936	.	-	.	gene_id "ENSBTAG00000020393"; gene_version "5"; gene_name "METTL21C"; gene_source "ensembl"; gene_biotype "protein_coding";
12	FAANG	TSS	79010700	79010731	.	-	.	gene_id "ENSBTAG00000025221"; gene_version "5"; gene_name "TEX30"; gene_source "ensembl"; gene_biotype "protein_coding";
12	FAANG	TSS	79014917	79015019	.	-	.	gene_id "ENSBTAG00000025221"; gene_version "5"; gene_name "TEX30"; gene_source "ensembl"; gene_biotype "protein_coding";
12	FAANG	TSS	79029784	79029866	.	-	.	gene_id "ENSBTAG00000008880"; gene_version "5"; gene_name "KDELC1"; gene_source "ensembl"; gene_biotype "protein_coding";
12	FAANG	TSS	79029961	79030323	.	+	.	gene_id "ENSBTAG00000048674"; gene_version "1"; gene_name "BIVM"; gene_source "ensembl"; gene_biotype "protein_coding";
12	FAANG	TSS	79031154	79031211	.	+	.	gene_id "ENSBTAG00000048674"; gene_version "1"; gene_name "BIVM"; gene_source "ensembl"; gene_biotype "protein_coding";
12	FAANG	TSS	79075336	79075351	.	+	.	gene_id "ENSBTAG00000048674"; gene_version "1"; gene_name "BIVM"; gene_source "ensembl"; gene_biotype "protein_coding";
12	FAANG	TSS	79079668	79079763	.	+	.	gene_id "ENSBTAG00000014043"; gene_version "6"; gene_name "ERCC5"; gene_source "ensembl"; gene_biotype "protein_coding";
12	FAANG	TSS	79098974	79098994	.	+	.	gene_id "ENSBTAG00000014043"; gene_version "6"; gene_name "ERCC5"; gene_source "ensembl"; gene_biotype "protein_coding";
12	FAANG	TSS	79107100	79107112	.	+	.	gene_id "ENSBTAG00000014043"; gene_version "6"; gene_name "ERCC5"; gene_source "ensembl"; gene_biotype "protein_coding";
12	FAANG	TSS	79112987	79113115	.	+	.	gene_id "ENSBTAG00000001344"; gene_version "4"; gene_name "METTL21E"; gene_source "ensembl"; gene_biotype "protein_coding";
12	FAANG	TSS	79270193	79270203	.	-	.	gene_id "ENSBTAG00000005925"; gene_version "6"; gene_name "SLC10A2"; gene_source "ensembl"; gene_biotype "protein_coding";
12	FAANG	TSS	79290468	79290623	.	-	.	gene_id "ENSBTAG00000005925"; gene_version "6"; gene_name "SLC10A2"; gene_source "ensembl"; gene_biotype "protein_coding";
12	FAANG	TSS	82242419	82242667	.	-	.	gene_id "ENSBTAG00000016991"; gene_version "6"; gene_name "EFNB2"; gene_source "ensembl"; gene_biotype "protein_coding";
12	FAANG	TSS	82288980	82289089	.	-	.	gene_id "ENSBTAG00000016991"; gene_version "6"; gene_name "EFNB2"; gene_source "ensembl"; gene_biotype "protein_coding";
12	FAANG	TSS	82289587	82289606	.	-	.	gene_id "ENSBTAG00000016991"; gene_version "6"; gene_name "EFNB2"; gene_source "ensembl"; gene_biotype "protein_coding";
12	FAANG	TSS	82297215	82297263	.	-	.	gene_id "ENSBTAG00000015124"; gene_version "5"; gene_name "ARGLU1"; gene_source "ensembl"; gene_biotype "protein_coding";
12	FAANG	TSS	82311297	82311311	.	-	.	gene_id "ENSBTAG00000015124"; gene_version "5"; gene_name "ARGLU1"; gene_source "ensembl"; gene_biotype "protein_coding";
12	FAANG	TSS	82311484	82311498	.	-	.	gene_id "ENSBTAG00000015124"; gene_version "5"; gene_name "ARGLU1"; gene_source "ensembl"; gene_biotype "protein_coding";
12	FAANG	TSS	82316271	82316351	.	-	.	gene_id "ENSBTAG00000015124"; gene_version "5"; gene_name "ARGLU1"; gene_source "ensembl"; gene_biotype "protein_coding";
12	FAANG	TSS	82321898	82321938	.	-	.	gene_id "ENSBTAG00000015124"; gene_version "5"; gene_name "ARGLU1"; gene_source "ensembl"; gene_biotype "protein_coding";
12	FAANG	TSS	82322746	82322912	.	-	.	gene_id "ENSBTAG00000015124"; gene_version "5"; gene_name "ARGLU1"; gene_source "ensembl"; gene_biotype "protein_coding";
12	FAANG	TSS	82323165	82323175	.	-	.	gene_id "ENSBTAG00000015124"; gene_version "5"; gene_name "ARGLU1"; gene_source "ensembl"; gene_biotype "protein_coding";
12	FAANG	TSS	82487115	82487147	.	+	.	gene_id "ENSBTAG00000048322"; gene_version "1"; gene_source "ensembl"; gene_biotype "lncRNA";
12	FAANG	TSS	82805397	82805461	.	-	.	gene_id "ENSBTAG00000025220"; gene_version "5"; gene_name "FAM155A"; gene_source "ensembl"; gene_biotype "protein_coding";
12	FAANG	TSS	83052461	83052472	.	+	.	gene_id "ENSBTAG00000039334"; gene_version "3"; gene_source "ensembl"; gene_biotype "protein_coding";
12	FAANG	TSS	83413477	83413500	.	-	.	gene_id "ENSBTAG00000025220"; gene_version "5"; gene_name "FAM155A"; gene_source "ensembl"; gene_biotype "protein_coding";
12	FAANG	TSS	83597537	83597548	.	-	.	gene_id "ENSBTAG00000015868"; gene_version "5"; gene_name "LIG4"; gene_source "ensembl"; gene_biotype "protein_coding";
12	FAANG	TSS	83602364	83602511	.	-	.	gene_id "ENSBTAG00000015868"; gene_version "5"; gene_name "LIG4"; gene_source "ensembl"; gene_biotype "protein_coding";
12	FAANG	TSS	83602537	83602620	.	+	.	gene_id "ENSBTAG00000002432"; gene_version "5"; gene_name "ABHD13"; gene_source "ensembl"; gene_biotype "protein_coding";
12	FAANG	TSS	83604798	83604853	.	-	.	gene_id "ENSBTAG00000015868"; gene_version "5"; gene_name "LIG4"; gene_source "ensembl"; gene_biotype "protein_coding";
12	FAANG	TSS	83604885	83605045	.	+	.	gene_id "ENSBTAG00000002432"; gene_version "5"; gene_name "ABHD13"; gene_source "ensembl"; gene_biotype "protein_coding";
12	FAANG	TSS	83641514	83641539	.	+	.	gene_id "ENSBTAG00000011563"; gene_version "5"; gene_name "TNFSF13B"; gene_source "ensembl"; gene_biotype "protein_coding";
12	FAANG	TSS	83641875	83641882	.	+	.	gene_id "ENSBTAG00000011563"; gene_version "5"; gene_name "TNFSF13B"; gene_source "ensembl"; gene_biotype "protein_coding";
12	FAANG	TSS	83780359	83780439	.	+	.	gene_id "ENSBTAG00000018237"; gene_version "5"; gene_name "MYO16"; gene_source "ensembl"; gene_biotype "protein_coding";
12	FAANG	TSS	83781429	83781528	.	+	.	gene_id "ENSBTAG00000018237"; gene_version "5"; gene_name "MYO16"; gene_source "ensembl"; gene_biotype "protein_coding";
12	FAANG	TSS	83823562	83823583	.	+	.	gene_id "ENSBTAG00000018237"; gene_version "5"; gene_name "MYO16"; gene_source "ensembl"; gene_biotype "protein_coding";
12	FAANG	TSS	84008960	84009028	.	+	.	gene_id "ENSBTAG00000018237"; gene_version "5"; gene_name "MYO16"; gene_source "ensembl"; gene_biotype "protein_coding";
12	FAANG	TSS	84097037	84097043	.	+	.	gene_id "ENSBTAG00000018237"; gene_version "5"; gene_name "MYO16"; gene_source "ensembl"; gene_biotype "protein_coding";
12	FAANG	TSS	84190158	84190163	.	+	.	gene_id "ENSBTAG00000018237"; gene_version "5"; gene_name "MYO16"; gene_source "ensembl"; gene_biotype "protein_coding";
12	FAANG	TSS	84651905	84651930	.	-	.	gene_id "ENSBTAG00000012019"; gene_version "6"; gene_name "IRS2"; gene_source "ensembl"; gene_biotype "protein_coding";
12	FAANG	TSS	84864334	84864447	.	-	.	gene_id "ENSBTAG00000012849"; gene_version "6"; gene_name "COL4A1"; gene_source "ensembl"; gene_biotype "protein_coding";
12	FAANG	TSS	84884720	84884732	.	-	.	gene_id "ENSBTAG00000012849"; gene_version "6"; gene_name "COL4A1"; gene_source "ensembl"; gene_biotype "protein_coding";
12	FAANG	TSS	84885906	84885915	.	-	.	gene_id "ENSBTAG00000012849"; gene_version "6"; gene_name "COL4A1"; gene_source "ensembl"; gene_biotype "protein_coding";
12	FAANG	TSS	84887065	84887073	.	-	.	gene_id "ENSBTAG00000012849"; gene_version "6"; gene_name "COL4A1"; gene_source "ensembl"; gene_biotype "protein_coding";
12	FAANG	TSS	84888753	84888789	.	-	.	gene_id "ENSBTAG00000012849"; gene_version "6"; gene_name "COL4A1"; gene_source "ensembl"; gene_biotype "protein_coding";
12	FAANG	TSS	84888946	84888946	.	-	.	gene_id "ENSBTAG00000012849"; gene_version "6"; gene_name "COL4A1"; gene_source "ensembl"; gene_biotype "protein_coding";
12	FAANG	TSS	84911541	84911578	.	-	.	gene_id "ENSBTAG00000012849"; gene_version "6"; gene_name "COL4A1"; gene_source "ensembl"; gene_biotype "protein_coding";
12	FAANG	TSS	84912895	84912903	.	-	.	gene_id "ENSBTAG00000012849"; gene_version "6"; gene_name "COL4A1"; gene_source "ensembl"; gene_biotype "protein_coding";
12	FAANG	TSS	84913614	84913617	.	-	.	gene_id "ENSBTAG00000012849"; gene_version "6"; gene_name "COL4A1"; gene_source "ensembl"; gene_biotype "protein_coding";
12	FAANG	TSS	84995242	84995254	.	+	.	gene_id "ENSBTAG00000025210"; gene_version "4"; gene_name "COL4A2"; gene_source "ensembl"; gene_biotype "protein_coding";
12	FAANG	TSS	84995765	84995922	.	-	.	gene_id "ENSBTAG00000012849"; gene_version "6"; gene_name "COL4A1"; gene_source "ensembl"; gene_biotype "protein_coding";
12	FAANG	TSS	84996032	84996159	.	+	.	gene_id "ENSBTAG00000025210"; gene_version "4"; gene_name "COL4A2"; gene_source "ensembl"; gene_biotype "protein_coding";
12	FAANG	TSS	84996726	84996739	.	+	.	gene_id "ENSBTAG00000025210"; gene_version "4"; gene_name "COL4A2"; gene_source "ensembl"; gene_biotype "protein_coding";
12	FAANG	TSS	85050665	85050680	.	+	.	gene_id "ENSBTAG00000025210"; gene_version "4"; gene_name "COL4A2"; gene_source "ensembl"; gene_biotype "protein_coding";
12	FAANG	TSS	85051736	85051826	.	+	.	gene_id "ENSBTAG00000025210"; gene_version "4"; gene_name "COL4A2"; gene_source "ensembl"; gene_biotype "protein_coding";
12	FAANG	TSS	85092435	85092440	.	+	.	gene_id "ENSBTAG00000025210"; gene_version "4"; gene_name "COL4A2"; gene_source "ensembl"; gene_biotype "protein_coding";
12	FAANG	TSS	85100959	85100959	.	+	.	gene_id "ENSBTAG00000025210"; gene_version "4"; gene_name "COL4A2"; gene_source "ensembl"; gene_biotype "protein_coding";
12	FAANG	TSS	85104748	85104760	.	+	.	gene_id "ENSBTAG00000025210"; gene_version "4"; gene_name "COL4A2"; gene_source "ensembl"; gene_biotype "protein_coding";
12	FAANG	TSS	85105167	85105169	.	+	.	gene_id "ENSBTAG00000025210"; gene_version "4"; gene_name "COL4A2"; gene_source "ensembl"; gene_biotype "protein_coding";
12	FAANG	TSS	85110493	85110505	.	+	.	gene_id "ENSBTAG00000025210"; gene_version "4"; gene_name "COL4A2"; gene_source "ensembl"; gene_biotype "protein_coding";
12	FAANG	TSS	85113135	85113136	.	+	.	gene_id "ENSBTAG00000025210"; gene_version "4"; gene_name "COL4A2"; gene_source "ensembl"; gene_biotype "protein_coding";
12	FAANG	TSS	85114905	85114913	.	+	.	gene_id "ENSBTAG00000025210"; gene_version "4"; gene_name "COL4A2"; gene_source "ensembl"; gene_biotype "protein_coding";
12	FAANG	TSS	85119185	85119186	.	+	.	gene_id "ENSBTAG00000025210"; gene_version "4"; gene_name "COL4A2"; gene_source "ensembl"; gene_biotype "protein_coding";
12	FAANG	TSS	85119441	85119502	.	+	.	gene_id "ENSBTAG00000025210"; gene_version "4"; gene_name "COL4A2"; gene_source "ensembl"; gene_biotype "protein_coding";
12	FAANG	TSS	85127253	85127254	.	+	.	gene_id "ENSBTAG00000025210"; gene_version "4"; gene_name "COL4A2"; gene_source "ensembl"; gene_biotype "protein_coding";
12	FAANG	TSS	85127411	85127419	.	+	.	gene_id "ENSBTAG00000025210"; gene_version "4"; gene_name "COL4A2"; gene_source "ensembl"; gene_biotype "protein_coding";
12	FAANG	TSS	85134335	85134387	.	+	.	gene_id "ENSBTAG00000025210"; gene_version "4"; gene_name "COL4A2"; gene_source "ensembl"; gene_biotype "protein_coding";
12	FAANG	TSS	85135518	85135557	.	+	.	gene_id "ENSBTAG00000025210"; gene_version "4"; gene_name "COL4A2"; gene_source "ensembl"; gene_biotype "protein_coding";
12	FAANG	TSS	85136188	85136242	.	+	.	gene_id "ENSBTAG00000025210"; gene_version "4"; gene_name "COL4A2"; gene_source "ensembl"; gene_biotype "protein_coding";
12	FAANG	TSS	85149126	85149137	.	+	.	gene_id "ENSBTAG00000025210"; gene_version "4"; gene_name "COL4A2"; gene_source "ensembl"; gene_biotype "protein_coding";
12	FAANG	TSS	85151166	85151177	.	+	.	gene_id "ENSBTAG00000025210"; gene_version "4"; gene_name "COL4A2"; gene_source "ensembl"; gene_biotype "protein_coding";
12	FAANG	TSS	85151333	85151422	.	+	.	gene_id "ENSBTAG00000025210"; gene_version "4"; gene_name "COL4A2"; gene_source "ensembl"; gene_biotype "protein_coding";
12	FAANG	TSS	85152969	85152990	.	+	.	gene_id "ENSBTAG00000025210"; gene_version "4"; gene_name "COL4A2"; gene_source "ensembl"; gene_biotype "protein_coding";
12	FAANG	TSS	85200351	85200409	.	-	.	gene_id "ENSBTAG00000049416"; gene_version "1"; gene_name "RAB20"; gene_source "ensembl"; gene_biotype "protein_coding";
12	FAANG	TSS	85224832	85224987	.	+	.	gene_id "ENSBTAG00000011466"; gene_version "5"; gene_name "NAXD"; gene_source "ensembl"; gene_biotype "protein_coding";
12	FAANG	TSS	85258250	85258318	.	-	.	gene_id "ENSBTAG00000011471"; gene_version "4"; gene_name "CARS2"; gene_source "ensembl"; gene_biotype "protein_coding";
12	FAANG	TSS	85262352	85262375	.	+	.	gene_id "ENSBTAG00000025211"; gene_version "5"; gene_name "ING1"; gene_source "ensembl"; gene_biotype "protein_coding";
12	FAANG	TSS	85262719	85262781	.	-	.	gene_id "ENSBTAG00000011471"; gene_version "4"; gene_name "CARS2"; gene_source "ensembl"; gene_biotype "protein_coding";
12	FAANG	TSS	85264128	85264203	.	+	.	gene_id "ENSBTAG00000025211"; gene_version "5"; gene_name "ING1"; gene_source "ensembl"; gene_biotype "protein_coding";
12	FAANG	TSS	85265755	85265819	.	+	.	gene_id "ENSBTAG00000025211"; gene_version "5"; gene_name "ING1"; gene_source "ensembl"; gene_biotype "protein_coding";
12	FAANG	TSS	85332430	85332444	.	-	.	gene_id "ENSBTAG00000004041"; gene_version "6"; gene_name "ANKRD10"; gene_source "ensembl"; gene_biotype "protein_coding";
12	FAANG	TSS	85345120	85345326	.	-	.	gene_id "ENSBTAG00000004041"; gene_version "6"; gene_name "ANKRD10"; gene_source "ensembl"; gene_biotype "protein_coding";
12	FAANG	TSS	85358920	85359026	.	-	.	gene_id "ENSBTAG00000004041"; gene_version "6"; gene_name "ANKRD10"; gene_source "ensembl"; gene_biotype "protein_coding";
12	FAANG	TSS	85435176	85435280	.	+	.	gene_id "ENSBTAG00000020726"; gene_version "6"; gene_name "ARHGEF7"; gene_source "ensembl"; gene_biotype "protein_coding";
12	FAANG	TSS	85463187	85463436	.	+	.	gene_id "ENSBTAG00000020726"; gene_version "6"; gene_name "ARHGEF7"; gene_source "ensembl"; gene_biotype "protein_coding";
12	FAANG	TSS	85474333	85474356	.	+	.	gene_id "ENSBTAG00000020726"; gene_version "6"; gene_name "ARHGEF7"; gene_source "ensembl"; gene_biotype "protein_coding";
12	FAANG	TSS	85498762	85498804	.	+	.	gene_id "ENSBTAG00000020726"; gene_version "6"; gene_name "ARHGEF7"; gene_source "ensembl"; gene_biotype "protein_coding";
12	FAANG	TSS	85514675	85514687	.	+	.	gene_id "ENSBTAG00000020726"; gene_version "6"; gene_name "ARHGEF7"; gene_source "ensembl"; gene_biotype "protein_coding";
12	FAANG	TSS	85521124	85521156	.	+	.	gene_id "ENSBTAG00000020726"; gene_version "6"; gene_name "ARHGEF7"; gene_source "ensembl"; gene_biotype "protein_coding";
12	FAANG	TSS	85542218	85542327	.	+	.	gene_id "ENSBTAG00000007298"; gene_version "4"; gene_name "TEX29"; gene_source "ensembl"; gene_biotype "protein_coding";
12	FAANG	TSS	85542834	85542871	.	+	.	gene_id "ENSBTAG00000007298"; gene_version "4"; gene_name "TEX29"; gene_source "ensembl"; gene_biotype "protein_coding";
12	FAANG	TSS	85550429	85550476	.	+	.	gene_id "ENSBTAG00000007298"; gene_version "4"; gene_name "TEX29"; gene_source "ensembl"; gene_biotype "protein_coding";
12	FAANG	TSS	85590783	85590802	.	+	.	gene_id "ENSBTAG00000048434"; gene_version "1"; gene_source "ensembl"; gene_biotype "lncRNA";
12	FAANG	TSS	86008249	86008280	.	+	.	gene_id "ENSBTAG00000050193"; gene_version "1"; gene_source "ensembl"; gene_biotype "lncRNA";
12	FAANG	TSS	86167284	86167368	.	+	.	gene_id "ENSBTAG00000054563"; gene_version "1"; gene_name "SPACA7"; gene_source "ensembl"; gene_biotype "protein_coding";
12	FAANG	TSS	86218361	86218442	.	-	.	gene_id "ENSBTAG00000044184"; gene_version "3"; gene_name "TUBGCP3"; gene_source "ensembl"; gene_biotype "protein_coding";
12	FAANG	TSS	86220752	86220775	.	-	.	gene_id "ENSBTAG00000044184"; gene_version "3"; gene_name "TUBGCP3"; gene_source "ensembl"; gene_biotype "protein_coding";
12	FAANG	TSS	86222038	86222146	.	-	.	gene_id "ENSBTAG00000044184"; gene_version "3"; gene_name "TUBGCP3"; gene_source "ensembl"; gene_biotype "protein_coding";
12	FAANG	TSS	86287150	86287172	.	+	.	gene_id "ENSBTAG00000000446"; gene_version "6"; gene_name "ATP11A"; gene_source "ensembl"; gene_biotype "protein_coding";
12	FAANG	TSS	86288138	86288152	.	+	.	gene_id "ENSBTAG00000000446"; gene_version "6"; gene_name "ATP11A"; gene_source "ensembl"; gene_biotype "protein_coding";
12	FAANG	TSS	86297616	86297647	.	+	.	gene_id "ENSBTAG00000000446"; gene_version "6"; gene_name "ATP11A"; gene_source "ensembl"; gene_biotype "protein_coding";
12	FAANG	TSS	86313075	86313075	.	+	.	gene_id "ENSBTAG00000020861"; gene_version "5"; gene_name "CHAMP1"; gene_source "ensembl"; gene_biotype "protein_coding";
12	FAANG	TSS	86314607	86314622	.	+	.	gene_id "ENSBTAG00000000446"; gene_version "6"; gene_name "ATP11A"; gene_source "ensembl"; gene_biotype "protein_coding";
12	FAANG	TSS	86316590	86316668	.	+	.	gene_id "ENSBTAG00000000446"; gene_version "6"; gene_name "ATP11A"; gene_source "ensembl"; gene_biotype "protein_coding";
12	FAANG	TSS	86318422	86318429	.	+	.	gene_id "ENSBTAG00000000446"; gene_version "6"; gene_name "ATP11A"; gene_source "ensembl"; gene_biotype "protein_coding";
12	FAANG	TSS	86332500	86332529	.	+	.	gene_id "ENSBTAG00000000446"; gene_version "6"; gene_name "ATP11A"; gene_source "ensembl"; gene_biotype "protein_coding";
12	FAANG	TSS	86339307	86339327	.	+	.	gene_id "ENSBTAG00000000446"; gene_version "6"; gene_name "ATP11A"; gene_source "ensembl"; gene_biotype "protein_coding";
12	FAANG	TSS	86352656	86352672	.	+	.	gene_id "ENSBTAG00000000446"; gene_version "6"; gene_name "ATP11A"; gene_source "ensembl"; gene_biotype "protein_coding";
12	FAANG	TSS	86378960	86378975	.	+	.	gene_id "ENSBTAG00000000446"; gene_version "6"; gene_name "ATP11A"; gene_source "ensembl"; gene_biotype "protein_coding";
12	FAANG	TSS	86398602	86398650	.	+	.	gene_id "ENSBTAG00000017289"; gene_version "5"; gene_name "MCF2L"; gene_source "ensembl"; gene_biotype "protein_coding";
12	FAANG	TSS	86399211	86399238	.	+	.	gene_id "ENSBTAG00000017289"; gene_version "5"; gene_name "MCF2L"; gene_source "ensembl"; gene_biotype "protein_coding";
12	FAANG	TSS	86422357	86422413	.	+	.	gene_id "ENSBTAG00000017289"; gene_version "5"; gene_name "MCF2L"; gene_source "ensembl"; gene_biotype "protein_coding";
12	FAANG	TSS	86422575	86422590	.	+	.	gene_id "ENSBTAG00000017289"; gene_version "5"; gene_name "MCF2L"; gene_source "ensembl"; gene_biotype "protein_coding";
12	FAANG	TSS	86423807	86423836	.	+	.	gene_id "ENSBTAG00000017289"; gene_version "5"; gene_name "MCF2L"; gene_source "ensembl"; gene_biotype "protein_coding";
12	FAANG	TSS	86429768	86429834	.	+	.	gene_id "ENSBTAG00000017289"; gene_version "5"; gene_name "MCF2L"; gene_source "ensembl"; gene_biotype "protein_coding";
12	FAANG	TSS	86432759	86432795	.	+	.	gene_id "ENSBTAG00000017289"; gene_version "5"; gene_name "MCF2L"; gene_source "ensembl"; gene_biotype "protein_coding";
12	FAANG	TSS	86435249	86435262	.	+	.	gene_id "ENSBTAG00000017289"; gene_version "5"; gene_name "MCF2L"; gene_source "ensembl"; gene_biotype "protein_coding";
12	FAANG	TSS	86443877	86443896	.	+	.	gene_id "ENSBTAG00000017289"; gene_version "5"; gene_name "MCF2L"; gene_source "ensembl"; gene_biotype "protein_coding";
12	FAANG	TSS	86459944	86460012	.	+	.	gene_id "ENSBTAG00000017289"; gene_version "5"; gene_name "MCF2L"; gene_source "ensembl"; gene_biotype "protein_coding";
12	FAANG	TSS	86491643	86491706	.	+	.	gene_id "ENSBTAG00000007411"; gene_version "6"; gene_name "F7"; gene_source "ensembl"; gene_biotype "protein_coding";
12	FAANG	TSS	86500228	86500369	.	+	.	gene_id "ENSBTAG00000016385"; gene_version "6"; gene_name "F10"; gene_source "ensembl"; gene_biotype "protein_coding";
12	FAANG	TSS	86514717	86514752	.	+	.	gene_id "ENSBTAG00000019440"; gene_version "4"; gene_name "PROZ"; gene_source "ensembl"; gene_biotype "protein_coding";
12	FAANG	TSS	86516111	86516164	.	+	.	gene_id "ENSBTAG00000019440"; gene_version "4"; gene_name "PROZ"; gene_source "ensembl"; gene_biotype "protein_coding";
12	FAANG	TSS	86516324	86516362	.	+	.	gene_id "ENSBTAG00000019440"; gene_version "4"; gene_name "PROZ"; gene_source "ensembl"; gene_biotype "protein_coding";
12	FAANG	TSS	86540585	86540620	.	-	.	gene_id "ENSBTAG00000021725"; gene_version "5"; gene_name "PCID2"; gene_source "ensembl"; gene_biotype "protein_coding";
12	FAANG	TSS	86545217	86545289	.	-	.	gene_id "ENSBTAG00000021725"; gene_version "5"; gene_name "PCID2"; gene_source "ensembl"; gene_biotype "protein_coding";
12	FAANG	TSS	86545326	86545350	.	+	.	gene_id "ENSBTAG00000020093"; gene_version "6"; gene_name "CUL4A"; gene_source "ensembl"; gene_biotype "protein_coding";
12	FAANG	TSS	86545649	86545671	.	+	.	gene_id "ENSBTAG00000020093"; gene_version "6"; gene_name "CUL4A"; gene_source "ensembl"; gene_biotype "protein_coding";
12	FAANG	TSS	86558835	86558836	.	+	.	gene_id "ENSBTAG00000020093"; gene_version "6"; gene_name "CUL4A"; gene_source "ensembl"; gene_biotype "protein_coding";
12	FAANG	TSS	86566186	86566193	.	+	.	gene_id "ENSBTAG00000020093"; gene_version "6"; gene_name "CUL4A"; gene_source "ensembl"; gene_biotype "protein_coding";
12	FAANG	TSS	86569196	86569210	.	+	.	gene_id "ENSBTAG00000020093"; gene_version "6"; gene_name "CUL4A"; gene_source "ensembl"; gene_biotype "protein_coding";
12	FAANG	TSS	86593233	86593448	.	+	.	gene_id "ENSBTAG00000010242"; gene_version "6"; gene_name "LAMP1"; gene_source "ensembl"; gene_biotype "protein_coding";
12	FAANG	TSS	86598208	86598286	.	+	.	gene_id "ENSBTAG00000010242"; gene_version "6"; gene_name "LAMP1"; gene_source "ensembl"; gene_biotype "protein_coding";
12	FAANG	TSS	86599911	86599925	.	+	.	gene_id "ENSBTAG00000010242"; gene_version "6"; gene_name "LAMP1"; gene_source "ensembl"; gene_biotype "protein_coding";
12	FAANG	TSS	86600253	86600256	.	+	.	gene_id "ENSBTAG00000010242"; gene_version "6"; gene_name "LAMP1"; gene_source "ensembl"; gene_biotype "protein_coding";
12	FAANG	TSS	86603302	86603313	.	+	.	gene_id "ENSBTAG00000010242"; gene_version "6"; gene_name "LAMP1"; gene_source "ensembl"; gene_biotype "protein_coding";
12	FAANG	TSS	86604105	86604201	.	+	.	gene_id "ENSBTAG00000010242"; gene_version "6"; gene_name "LAMP1"; gene_source "ensembl"; gene_biotype "protein_coding";
12	FAANG	TSS	86604417	86604430	.	+	.	gene_id "ENSBTAG00000010242"; gene_version "6"; gene_name "LAMP1"; gene_source "ensembl"; gene_biotype "protein_coding";
12	FAANG	TSS	86604782	86604793	.	+	.	gene_id "ENSBTAG00000010242"; gene_version "6"; gene_name "LAMP1"; gene_source "ensembl"; gene_biotype "protein_coding";
12	FAANG	TSS	86623678	86623784	.	-	.	gene_id "ENSBTAG00000010246"; gene_version "6"; gene_name "GRTP1"; gene_source "ensembl"; gene_biotype "protein_coding";
12	FAANG	TSS	86639439	86639482	.	-	.	gene_id "ENSBTAG00000048756"; gene_version "1"; gene_source "ensembl"; gene_biotype "protein_coding";
12	FAANG	TSS	86661005	86661142	.	-	.	gene_id "ENSBTAG00000020928"; gene_version "4"; gene_name "ADPRHL1"; gene_source "ensembl"; gene_biotype "protein_coding";
12	FAANG	TSS	86682752	86682880	.	-	.	gene_id "ENSBTAG00000018671"; gene_version "6"; gene_name "DCUN1D2"; gene_source "ensembl"; gene_biotype "protein_coding";
12	FAANG	TSS	86682888	86683093	.	+	.	gene_id "ENSBTAG00000015704"; gene_version "6"; gene_name "TMCO3"; gene_source "ensembl"; gene_biotype "protein_coding";
12	FAANG	TSS	86721172	86721246	.	+	.	gene_id "ENSBTAG00000019645"; gene_version "6"; gene_name "TFDP1"; gene_source "ensembl"; gene_biotype "protein_coding";
12	FAANG	TSS	86721648	86721827	.	+	.	gene_id "ENSBTAG00000019645"; gene_version "6"; gene_name "TFDP1"; gene_source "ensembl"; gene_biotype "protein_coding";
12	FAANG	TSS	86722092	86722102	.	+	.	gene_id "ENSBTAG00000019645"; gene_version "6"; gene_name "TFDP1"; gene_source "ensembl"; gene_biotype "protein_coding";
12	FAANG	TSS	86745460	86745537	.	-	.	gene_id "ENSBTAG00000019961"; gene_version "5"; gene_name "ATP4B"; gene_source "ensembl"; gene_biotype "protein_coding";
12	FAANG	TSS	86746803	86747009	.	-	.	gene_id "ENSBTAG00000019961"; gene_version "5"; gene_name "ATP4B"; gene_source "ensembl"; gene_biotype "protein_coding";
12	FAANG	TSS	86759773	86759781	.	-	.	gene_id "ENSBTAG00000019961"; gene_version "5"; gene_name "ATP4B"; gene_source "ensembl"; gene_biotype "protein_coding";
12	FAANG	TSS	86774051	86774102	.	+	.	gene_id "ENSBTAG00000019965"; gene_version "6"; gene_name "TMEM255B"; gene_source "ensembl"; gene_biotype "protein_coding";
12	FAANG	TSS	86811504	86811705	.	-	.	gene_id "ENSBTAG00000019964"; gene_version "6"; gene_name "GAS6"; gene_source "ensembl"; gene_biotype "protein_coding";
12	FAANG	TSS	86838463	86838479	.	-	.	gene_id "ENSBTAG00000019964"; gene_version "6"; gene_name "GAS6"; gene_source "ensembl"; gene_biotype "protein_coding";
12	FAANG	TSS	86838635	86838663	.	-	.	gene_id "ENSBTAG00000019964"; gene_version "6"; gene_name "GAS6"; gene_source "ensembl"; gene_biotype "protein_coding";
12	FAANG	TSS	86907570	86907676	.	-	.	gene_id "ENSBTAG00000025192"; gene_version "5"; gene_name "C12H13orf46"; gene_source "ensembl"; gene_biotype "protein_coding";
12	FAANG	TSS	86925786	86925799	.	-	.	gene_id "ENSBTAG00000019967"; gene_version "6"; gene_name "RASA3"; gene_source "ensembl"; gene_biotype "protein_coding";
12	FAANG	TSS	86988560	86988645	.	-	.	gene_id "ENSBTAG00000019967"; gene_version "6"; gene_name "RASA3"; gene_source "ensembl"; gene_biotype "protein_coding";
12	FAANG	TSS	86989837	86989876	.	-	.	gene_id "ENSBTAG00000019967"; gene_version "6"; gene_name "RASA3"; gene_source "ensembl"; gene_biotype "protein_coding";
12	FAANG	TSS	87009947	87010002	.	+	.	gene_id "ENSBTAG00000050250"; gene_version "1"; gene_source "ensembl"; gene_biotype "protein_coding";
12	FAANG	TSS	87031968	87032083	.	+	.	gene_id "ENSBTAG00000019971"; gene_version "6"; gene_name "CDC16"; gene_source "ensembl"; gene_biotype "protein_coding";
12	FAANG	TSS	87053274	87053288	.	+	.	gene_id "ENSBTAG00000019971"; gene_version "6"; gene_name "CDC16"; gene_source "ensembl"; gene_biotype "protein_coding";
12	FAANG	TSS	87064158	87064250	.	+	.	gene_id "ENSBTAG00000020858"; gene_version "5"; gene_name "UPF3A"; gene_source "ensembl"; gene_biotype "protein_coding";
12	FAANG	TSS	87064158	87064250	.	+	.	gene_id "ENSBTAG00000051419"; gene_version "1"; gene_source "ensembl"; gene_biotype "protein_coding";
12	FAANG	TSS	87064526	87064538	.	+	.	gene_id "ENSBTAG00000020858"; gene_version "5"; gene_name "UPF3A"; gene_source "ensembl"; gene_biotype "protein_coding";
12	FAANG	TSS	87088056	87088153	.	+	.	gene_id "ENSBTAG00000020861"; gene_version "5"; gene_name "CHAMP1"; gene_source "ensembl"; gene_biotype "protein_coding";
12	FAANG	TSS	87095052	87095063	.	+	.	gene_id "ENSBTAG00000020861"; gene_version "5"; gene_name "CHAMP1"; gene_source "ensembl"; gene_biotype "protein_coding";
13	FAANG	TSS	681011	681078	.	-	.	gene_id "ENSBTAG00000035323"; gene_version "4"; gene_name "TMX4"; gene_source "ensembl"; gene_biotype "protein_coding";
13	FAANG	TSS	681247	681286	.	-	.	gene_id "ENSBTAG00000035323"; gene_version "4"; gene_name "TMX4"; gene_source "ensembl"; gene_biotype "protein_coding";
13	FAANG	TSS	682149	682165	.	-	.	gene_id "ENSBTAG00000035323"; gene_version "4"; gene_name "TMX4"; gene_source "ensembl"; gene_biotype "protein_coding";
13	FAANG	TSS	682784	682799	.	-	.	gene_id "ENSBTAG00000035323"; gene_version "4"; gene_name "TMX4"; gene_source "ensembl"; gene_biotype "protein_coding";
13	FAANG	TSS	739260	739368	.	-	.	gene_id "ENSBTAG00000035323"; gene_version "4"; gene_name "TMX4"; gene_source "ensembl"; gene_biotype "protein_coding";
13	FAANG	TSS	933159	933282	.	+	.	gene_id "ENSBTAG00000008338"; gene_version "6"; gene_name "PLCB1"; gene_source "ensembl"; gene_biotype "protein_coding";
13	FAANG	TSS	1615377	1615633	.	+	.	gene_id "ENSBTAG00000008338"; gene_version "6"; gene_name "PLCB1"; gene_source "ensembl"; gene_biotype "protein_coding";
13	FAANG	TSS	1662650	1662675	.	+	.	gene_id "ENSBTAG00000008338"; gene_version "6"; gene_name "PLCB1"; gene_source "ensembl"; gene_biotype "protein_coding";
13	FAANG	TSS	1705160	1705184	.	+	.	gene_id "ENSBTAG00000008338"; gene_version "6"; gene_name "PLCB1"; gene_source "ensembl"; gene_biotype "protein_coding";
13	FAANG	TSS	1793500	1793505	.	+	.	gene_id "ENSBTAG00000008338"; gene_version "6"; gene_name "PLCB1"; gene_source "ensembl"; gene_biotype "protein_coding";
13	FAANG	TSS	2017024	2017041	.	+	.	gene_id "ENSBTAG00000013116"; gene_version "6"; gene_name "PLCB4"; gene_source "ensembl"; gene_biotype "protein_coding";
13	FAANG	TSS	2017024	2017041	.	+	.	gene_id "ENSBTAG00000050292"; gene_version "1"; gene_source "ensembl"; gene_biotype "lncRNA";
13	FAANG	TSS	2020208	2020334	.	+	.	gene_id "ENSBTAG00000050292"; gene_version "1"; gene_source "ensembl"; gene_biotype "lncRNA";
13	FAANG	TSS	2020208	2020334	.	+	.	gene_id "ENSBTAG00000013116"; gene_version "6"; gene_name "PLCB4"; gene_source "ensembl"; gene_biotype "protein_coding";
13	FAANG	TSS	2021219	2021504	.	+	.	gene_id "ENSBTAG00000050292"; gene_version "1"; gene_source "ensembl"; gene_biotype "lncRNA";
13	FAANG	TSS	2021219	2021504	.	+	.	gene_id "ENSBTAG00000013116"; gene_version "6"; gene_name "PLCB4"; gene_source "ensembl"; gene_biotype "protein_coding";
13	FAANG	TSS	2021660	2021679	.	+	.	gene_id "ENSBTAG00000050292"; gene_version "1"; gene_source "ensembl"; gene_biotype "lncRNA";
13	FAANG	TSS	2135354	2135366	.	+	.	gene_id "ENSBTAG00000013116"; gene_version "6"; gene_name "PLCB4"; gene_source "ensembl"; gene_biotype "protein_coding";
13	FAANG	TSS	2138714	2138719	.	+	.	gene_id "ENSBTAG00000013116"; gene_version "6"; gene_name "PLCB4"; gene_source "ensembl"; gene_biotype "protein_coding";
13	FAANG	TSS	2138891	2139056	.	+	.	gene_id "ENSBTAG00000013116"; gene_version "6"; gene_name "PLCB4"; gene_source "ensembl"; gene_biotype "protein_coding";
13	FAANG	TSS	2163295	2163335	.	+	.	gene_id "ENSBTAG00000013116"; gene_version "6"; gene_name "PLCB4"; gene_source "ensembl"; gene_biotype "protein_coding";
13	FAANG	TSS	2232533	2232574	.	-	.	gene_id "ENSBTAG00000054174"; gene_version "1"; gene_source "ensembl"; gene_biotype "lncRNA";
13	FAANG	TSS	2366039	2366054	.	+	.	gene_id "ENSBTAG00000013116"; gene_version "6"; gene_name "PLCB4"; gene_source "ensembl"; gene_biotype "protein_coding";
13	FAANG	TSS	2375201	2375201	.	+	.	gene_id "ENSBTAG00000013116"; gene_version "6"; gene_name "PLCB4"; gene_source "ensembl"; gene_biotype "protein_coding";
13	FAANG	TSS	2459772	2459874	.	+	.	gene_id "ENSBTAG00000013116"; gene_version "6"; gene_name "PLCB4"; gene_source "ensembl"; gene_biotype "protein_coding";
13	FAANG	TSS	2480641	2480641	.	+	.	gene_id "ENSBTAG00000013116"; gene_version "6"; gene_name "PLCB4"; gene_source "ensembl"; gene_biotype "protein_coding";
13	FAANG	TSS	2482127	2482161	.	+	.	gene_id "ENSBTAG00000013116"; gene_version "6"; gene_name "PLCB4"; gene_source "ensembl"; gene_biotype "protein_coding";
13	FAANG	TSS	2485872	2485886	.	+	.	gene_id "ENSBTAG00000013116"; gene_version "6"; gene_name "PLCB4"; gene_source "ensembl"; gene_biotype "protein_coding";
13	FAANG	TSS	2502446	2502455	.	+	.	gene_id "ENSBTAG00000013116"; gene_version "6"; gene_name "PLCB4"; gene_source "ensembl"; gene_biotype "protein_coding";
13	FAANG	TSS	2539484	2539484	.	+	.	gene_id "ENSBTAG00000007977"; gene_version "4"; gene_name "LAMP5"; gene_source "ensembl"; gene_biotype "protein_coding";
13	FAANG	TSS	2539911	2540287	.	+	.	gene_id "ENSBTAG00000007977"; gene_version "4"; gene_name "LAMP5"; gene_source "ensembl"; gene_biotype "protein_coding";
13	FAANG	TSS	2540618	2540659	.	+	.	gene_id "ENSBTAG00000007977"; gene_version "4"; gene_name "LAMP5"; gene_source "ensembl"; gene_biotype "protein_coding";
13	FAANG	TSS	2541669	2541719	.	+	.	gene_id "ENSBTAG00000007977"; gene_version "4"; gene_name "LAMP5"; gene_source "ensembl"; gene_biotype "protein_coding";
13	FAANG	TSS	2552162	2552169	.	+	.	gene_id "ENSBTAG00000007977"; gene_version "4"; gene_name "LAMP5"; gene_source "ensembl"; gene_biotype "protein_coding";
13	FAANG	TSS	2981575	2981610	.	-	.	gene_id "ENSBTAG00000035199"; gene_version "2"; gene_name "MRPL33"; gene_source "ensembl"; gene_biotype "protein_coding";
13	FAANG	TSS	2988840	2988902	.	-	.	gene_id "ENSBTAG00000017679"; gene_version "6"; gene_name "PAK5"; gene_source "ensembl"; gene_biotype "protein_coding";
13	FAANG	TSS	3165150	3165238	.	+	.	gene_id "ENSBTAG00000019726"; gene_version "4"; gene_name "ANKEF1"; gene_source "ensembl"; gene_biotype "protein_coding";
13	FAANG	TSS	3252037	3252199	.	+	.	gene_id "ENSBTAG00000019726"; gene_version "4"; gene_name "ANKEF1"; gene_source "ensembl"; gene_biotype "protein_coding";
13	FAANG	TSS	3406966	3406977	.	+	.	gene_id "ENSBTAG00000008323"; gene_version "5"; gene_name "SNAP25"; gene_source "ensembl"; gene_biotype "protein_coding";
13	FAANG	TSS	3477966	3478252	.	+	.	gene_id "ENSBTAG00000008323"; gene_version "5"; gene_name "SNAP25"; gene_source "ensembl"; gene_biotype "protein_coding";
13	FAANG	TSS	3478828	3478884	.	+	.	gene_id "ENSBTAG00000008323"; gene_version "5"; gene_name "SNAP25"; gene_source "ensembl"; gene_biotype "protein_coding";
13	FAANG	TSS	3555090	3555099	.	+	.	gene_id "ENSBTAG00000008323"; gene_version "5"; gene_name "SNAP25"; gene_source "ensembl"; gene_biotype "protein_coding";
13	FAANG	TSS	3560982	3560994	.	+	.	gene_id "ENSBTAG00000008323"; gene_version "5"; gene_name "SNAP25"; gene_source "ensembl"; gene_biotype "protein_coding";
13	FAANG	TSS	3561443	3561451	.	+	.	gene_id "ENSBTAG00000008323"; gene_version "5"; gene_name "SNAP25"; gene_source "ensembl"; gene_biotype "protein_coding";
13	FAANG	TSS	3707142	3707279	.	-	.	gene_id "ENSBTAG00000034987"; gene_version "3"; gene_name "MKKS"; gene_source "ensembl"; gene_biotype "protein_coding";
13	FAANG	TSS	3707578	3707580	.	-	.	gene_id "ENSBTAG00000034987"; gene_version "3"; gene_name "MKKS"; gene_source "ensembl"; gene_biotype "protein_coding";
13	FAANG	TSS	3708131	3708246	.	+	.	gene_id "ENSBTAG00000051621"; gene_version "1"; gene_name "SLX4IP"; gene_source "ensembl"; gene_biotype "protein_coding";
13	FAANG	TSS	3762579	3762582	.	+	.	gene_id "ENSBTAG00000051621"; gene_version "1"; gene_name "SLX4IP"; gene_source "ensembl"; gene_biotype "protein_coding";
13	FAANG	TSS	3941063	3941069	.	-	.	gene_id "ENSBTAG00000012817"; gene_version "6"; gene_name "JAG1"; gene_source "ensembl"; gene_biotype "protein_coding";
13	FAANG	TSS	3983227	3983255	.	-	.	gene_id "ENSBTAG00000012817"; gene_version "6"; gene_name "JAG1"; gene_source "ensembl"; gene_biotype "protein_coding";
13	FAANG	TSS	3984184	3984250	.	-	.	gene_id "ENSBTAG00000012817"; gene_version "6"; gene_name "JAG1"; gene_source "ensembl"; gene_biotype "protein_coding";
13	FAANG	TSS	5441617	5441736	.	+	.	gene_id "ENSBTAG00000048432"; gene_version "1"; gene_name "BTBD3"; gene_source "ensembl"; gene_biotype "protein_coding";
13	FAANG	TSS	5455297	5455310	.	+	.	gene_id "ENSBTAG00000048432"; gene_version "1"; gene_name "BTBD3"; gene_source "ensembl"; gene_biotype "protein_coding";
13	FAANG	TSS	5465956	5466056	.	+	.	gene_id "ENSBTAG00000048432"; gene_version "1"; gene_name "BTBD3"; gene_source "ensembl"; gene_biotype "protein_coding";
13	FAANG	TSS	5471955	5472128	.	+	.	gene_id "ENSBTAG00000048432"; gene_version "1"; gene_name "BTBD3"; gene_source "ensembl"; gene_biotype "protein_coding";
13	FAANG	TSS	5473561	5473711	.	+	.	gene_id "ENSBTAG00000048432"; gene_version "1"; gene_name "BTBD3"; gene_source "ensembl"; gene_biotype "protein_coding";
13	FAANG	TSS	6599436	6599545	.	+	.	gene_id "ENSBTAG00000014252"; gene_version "6"; gene_name "SPTLC3"; gene_source "ensembl"; gene_biotype "protein_coding";
13	FAANG	TSS	6748157	6748173	.	+	.	gene_id "ENSBTAG00000014252"; gene_version "6"; gene_name "SPTLC3"; gene_source "ensembl"; gene_biotype "protein_coding";
13	FAANG	TSS	6817196	6817247	.	+	.	gene_id "ENSBTAG00000017188"; gene_version "7"; gene_name "ISM1"; gene_source "ensembl"; gene_biotype "protein_coding";
13	FAANG	TSS	7036181	7036208	.	-	.	gene_id "ENSBTAG00000021614"; gene_version "6"; gene_name "TASP1"; gene_source "ensembl"; gene_biotype "protein_coding";
13	FAANG	TSS	7121502	7121516	.	-	.	gene_id "ENSBTAG00000021614"; gene_version "6"; gene_name "TASP1"; gene_source "ensembl"; gene_biotype "protein_coding";
13	FAANG	TSS	7140691	7140735	.	-	.	gene_id "ENSBTAG00000021614"; gene_version "6"; gene_name "TASP1"; gene_source "ensembl"; gene_biotype "protein_coding";
13	FAANG	TSS	7250806	7250870	.	-	.	gene_id "ENSBTAG00000021614"; gene_version "6"; gene_name "TASP1"; gene_source "ensembl"; gene_biotype "protein_coding";
13	FAANG	TSS	7377338	7377350	.	-	.	gene_id "ENSBTAG00000007130"; gene_version "6"; gene_name "ESF1"; gene_source "ensembl"; gene_biotype "protein_coding";
13	FAANG	TSS	7387345	7387439	.	-	.	gene_id "ENSBTAG00000007130"; gene_version "6"; gene_name "ESF1"; gene_source "ensembl"; gene_biotype "protein_coding";
13	FAANG	TSS	7387492	7387598	.	+	.	gene_id "ENSBTAG00000004302"; gene_version "5"; gene_name "NDUFAF5"; gene_source "ensembl"; gene_biotype "protein_coding";
13	FAANG	TSS	7542565	7542627	.	-	.	gene_id "ENSBTAG00000020120"; gene_version "6"; gene_name "SEL1L2"; gene_source "ensembl"; gene_biotype "protein_coding";
13	FAANG	TSS	7552466	7552637	.	+	.	gene_id "ENSBTAG00000048850"; gene_version "1"; gene_source "ensembl"; gene_biotype "protein_coding";
13	FAANG	TSS	7895403	7895417	.	-	.	gene_id "ENSBTAG00000003319"; gene_version "6"; gene_name "FLRT3"; gene_source "ensembl"; gene_biotype "protein_coding";
13	FAANG	TSS	7896961	7896994	.	-	.	gene_id "ENSBTAG00000003319"; gene_version "6"; gene_name "FLRT3"; gene_source "ensembl"; gene_biotype "protein_coding";
13	FAANG	TSS	7908175	7908294	.	-	.	gene_id "ENSBTAG00000003319"; gene_version "6"; gene_name "FLRT3"; gene_source "ensembl"; gene_biotype "protein_coding";
13	FAANG	TSS	9876812	9876823	.	+	.	gene_id "ENSBTAG00000034441"; gene_version "4"; gene_name "MACROD2"; gene_source "ensembl"; gene_biotype "protein_coding";
13	FAANG	TSS	10159654	10159658	.	+	.	gene_id "ENSBTAG00000000686"; gene_version "5"; gene_name "NANP"; gene_source "ensembl"; gene_biotype "protein_coding";
13	FAANG	TSS	10170509	10170527	.	-	.	gene_id "ENSBTAG00000000939"; gene_version "6"; gene_name "KIF16B"; gene_source "ensembl"; gene_biotype "protein_coding";
13	FAANG	TSS	10196211	10196260	.	-	.	gene_id "ENSBTAG00000000939"; gene_version "6"; gene_name "KIF16B"; gene_source "ensembl"; gene_biotype "protein_coding";
13	FAANG	TSS	10222252	10222260	.	-	.	gene_id "ENSBTAG00000000939"; gene_version "6"; gene_name "KIF16B"; gene_source "ensembl"; gene_biotype "protein_coding";
13	FAANG	TSS	10232782	10232868	.	-	.	gene_id "ENSBTAG00000000939"; gene_version "6"; gene_name "KIF16B"; gene_source "ensembl"; gene_biotype "protein_coding";
13	FAANG	TSS	10303248	10303266	.	-	.	gene_id "ENSBTAG00000000939"; gene_version "6"; gene_name "KIF16B"; gene_source "ensembl"; gene_biotype "protein_coding";
13	FAANG	TSS	10377446	10377608	.	-	.	gene_id "ENSBTAG00000000939"; gene_version "6"; gene_name "KIF16B"; gene_source "ensembl"; gene_biotype "protein_coding";
13	FAANG	TSS	10379168	10379249	.	-	.	gene_id "ENSBTAG00000000939"; gene_version "6"; gene_name "KIF16B"; gene_source "ensembl"; gene_biotype "protein_coding";
13	FAANG	TSS	10418322	10418340	.	-	.	gene_id "ENSBTAG00000000939"; gene_version "6"; gene_name "KIF16B"; gene_source "ensembl"; gene_biotype "protein_coding";
13	FAANG	TSS	10562581	10562666	.	+	.	gene_id "ENSBTAG00000027506"; gene_version "4"; gene_name "SNRPB2"; gene_source "ensembl"; gene_biotype "protein_coding";
13	FAANG	TSS	10562965	10563066	.	+	.	gene_id "ENSBTAG00000027506"; gene_version "4"; gene_name "SNRPB2"; gene_source "ensembl"; gene_biotype "protein_coding";
13	FAANG	TSS	10564519	10564526	.	+	.	gene_id "ENSBTAG00000027506"; gene_version "4"; gene_name "SNRPB2"; gene_source "ensembl"; gene_biotype "protein_coding";
13	FAANG	TSS	10586399	10586426	.	+	.	gene_id "ENSBTAG00000000516"; gene_version "4"; gene_name "OTOR"; gene_source "ensembl"; gene_biotype "protein_coding";
13	FAANG	TSS	10648090	10648168	.	+	.	gene_id "ENSBTAG00000051764"; gene_version "1"; gene_source "ensembl"; gene_biotype "lncRNA";
13	FAANG	TSS	10697264	10697333	.	+	.	gene_id "ENSBTAG00000000686"; gene_version "5"; gene_name "NANP"; gene_source "ensembl"; gene_biotype "protein_coding";
13	FAANG	TSS	10697264	10697333	.	+	.	gene_id "ENSBTAG00000023169"; gene_version "5"; gene_source "ensembl"; gene_biotype "protein_coding";
13	FAANG	TSS	10697732	10697746	.	+	.	gene_id "ENSBTAG00000000686"; gene_version "5"; gene_name "NANP"; gene_source "ensembl"; gene_biotype "protein_coding";
13	FAANG	TSS	10721034	10721159	.	+	.	gene_id "ENSBTAG00000023169"; gene_version "5"; gene_source "ensembl"; gene_biotype "protein_coding";
13	FAANG	TSS	10771837	10771919	.	+	.	gene_id "ENSBTAG00000023169"; gene_version "5"; gene_source "ensembl"; gene_biotype "protein_coding";
13	FAANG	TSS	10783806	10783830	.	+	.	gene_id "ENSBTAG00000023169"; gene_version "5"; gene_source "ensembl"; gene_biotype "protein_coding";
13	FAANG	TSS	10789447	10789449	.	+	.	gene_id "ENSBTAG00000023169"; gene_version "5"; gene_source "ensembl"; gene_biotype "protein_coding";
13	FAANG	TSS	10822308	10822358	.	+	.	gene_id "ENSBTAG00000017012"; gene_version "6"; gene_source "ensembl"; gene_biotype "protein_coding";
13	FAANG	TSS	10967020	10967123	.	-	.	gene_id "ENSBTAG00000036222"; gene_version "4"; gene_source "ensembl"; gene_biotype "protein_coding";
13	FAANG	TSS	11121203	11121382	.	+	.	gene_id "ENSBTAG00000051764"; gene_version "1"; gene_source "ensembl"; gene_biotype "lncRNA";
13	FAANG	TSS	11121679	11121691	.	+	.	gene_id "ENSBTAG00000051764"; gene_version "1"; gene_source "ensembl"; gene_biotype "lncRNA";
13	FAANG	TSS	11301704	11301727	.	-	.	gene_id "ENSBTAG00000022931"; gene_version "5"; gene_source "ensembl"; gene_biotype "protein_coding";
13	FAANG	TSS	11361023	11361086	.	+	.	gene_id "ENSBTAG00000050526"; gene_version "1"; gene_source "ensembl"; gene_biotype "lncRNA";
13	FAANG	TSS	11375902	11375967	.	+	.	gene_id "ENSBTAG00000040222"; gene_version "3"; gene_source "ensembl"; gene_biotype "protein_coding";
13	FAANG	TSS	11383045	11383049	.	+	.	gene_id "ENSBTAG00000040222"; gene_version "3"; gene_source "ensembl"; gene_biotype "protein_coding";
13	FAANG	TSS	11479603	11479608	.	+	.	gene_id "ENSBTAG00000040490"; gene_version "3"; gene_name "CCDC3"; gene_source "ensembl"; gene_biotype "protein_coding";
13	FAANG	TSS	11479806	11479834	.	+	.	gene_id "ENSBTAG00000040490"; gene_version "3"; gene_name "CCDC3"; gene_source "ensembl"; gene_biotype "protein_coding";
13	FAANG	TSS	11544885	11544901	.	+	.	gene_id "ENSBTAG00000040490"; gene_version "3"; gene_name "CCDC3"; gene_source "ensembl"; gene_biotype "protein_coding";
13	FAANG	TSS	12062590	12062678	.	-	.	gene_id "ENSBTAG00000008650"; gene_version "5"; gene_name "CAMK1D"; gene_source "ensembl"; gene_biotype "protein_coding";
13	FAANG	TSS	12142735	12142802	.	-	.	gene_id "ENSBTAG00000053042"; gene_version "1"; gene_source "ensembl"; gene_biotype "lncRNA";
13	FAANG	TSS	12170227	12170240	.	-	.	gene_id "ENSBTAG00000019511"; gene_version "4"; gene_name "CDC123"; gene_source "ensembl"; gene_biotype "protein_coding";
13	FAANG	TSS	12189384	12189480	.	-	.	gene_id "ENSBTAG00000019511"; gene_version "4"; gene_name "CDC123"; gene_source "ensembl"; gene_biotype "protein_coding";
13	FAANG	TSS	12189692	12189740	.	-	.	gene_id "ENSBTAG00000019511"; gene_version "4"; gene_name "CDC123"; gene_source "ensembl"; gene_biotype "protein_coding";
13	FAANG	TSS	12189741	12189835	.	+	.	gene_id "ENSBTAG00000019509"; gene_version "4"; gene_name "NUDT5"; gene_source "ensembl"; gene_biotype "protein_coding";
13	FAANG	TSS	12189979	12190012	.	+	.	gene_id "ENSBTAG00000019509"; gene_version "4"; gene_name "NUDT5"; gene_source "ensembl"; gene_biotype "protein_coding";
13	FAANG	TSS	12190991	12191001	.	+	.	gene_id "ENSBTAG00000000288"; gene_version "7"; gene_name "UPF2"; gene_source "ensembl"; gene_biotype "protein_coding";
13	FAANG	TSS	12201958	12202028	.	+	.	gene_id "ENSBTAG00000019509"; gene_version "4"; gene_name "NUDT5"; gene_source "ensembl"; gene_biotype "protein_coding";
13	FAANG	TSS	12235124	12235239	.	-	.	gene_id "ENSBTAG00000019508"; gene_version "6"; gene_name "SEC61A2"; gene_source "ensembl"; gene_biotype "protein_coding";
13	FAANG	TSS	12237529	12237539	.	-	.	gene_id "ENSBTAG00000000291"; gene_version "6"; gene_name "DHTKD1"; gene_source "ensembl"; gene_biotype "protein_coding";
13	FAANG	TSS	12245260	12245274	.	-	.	gene_id "ENSBTAG00000000291"; gene_version "6"; gene_name "DHTKD1"; gene_source "ensembl"; gene_biotype "protein_coding";
13	FAANG	TSS	12281679	12281772	.	-	.	gene_id "ENSBTAG00000000291"; gene_version "6"; gene_name "DHTKD1"; gene_source "ensembl"; gene_biotype "protein_coding";
13	FAANG	TSS	12300654	12301304	.	+	.	gene_id "ENSBTAG00000000288"; gene_version "7"; gene_name "UPF2"; gene_source "ensembl"; gene_biotype "protein_coding";
13	FAANG	TSS	12306159	12306165	.	+	.	gene_id "ENSBTAG00000000288"; gene_version "7"; gene_name "UPF2"; gene_source "ensembl"; gene_biotype "protein_coding";
13	FAANG	TSS	12363645	12363766	.	+	.	gene_id "ENSBTAG00000000288"; gene_version "7"; gene_name "UPF2"; gene_source "ensembl"; gene_biotype "protein_coding";
13	FAANG	TSS	12366108	12366243	.	+	.	gene_id "ENSBTAG00000000288"; gene_version "7"; gene_name "UPF2"; gene_source "ensembl"; gene_biotype "protein_coding";
13	FAANG	TSS	12383930	12383950	.	+	.	gene_id "ENSBTAG00000000288"; gene_version "7"; gene_name "UPF2"; gene_source "ensembl"; gene_biotype "protein_coding";
13	FAANG	TSS	12395574	12395585	.	+	.	gene_id "ENSBTAG00000000288"; gene_version "7"; gene_name "UPF2"; gene_source "ensembl"; gene_biotype "protein_coding";
13	FAANG	TSS	12479131	12479218	.	-	.	gene_id "ENSBTAG00000039571"; gene_version "2"; gene_name "PROSER2"; gene_source "ensembl"; gene_biotype "protein_coding";
13	FAANG	TSS	12496540	12496564	.	-	.	gene_id "ENSBTAG00000039571"; gene_version "2"; gene_name "PROSER2"; gene_source "ensembl"; gene_biotype "protein_coding";
13	FAANG	TSS	12517980	12517993	.	-	.	gene_id "ENSBTAG00000012377"; gene_version "5"; gene_name "ECHDC3"; gene_source "ensembl"; gene_biotype "protein_coding";
13	FAANG	TSS	12523176	12523190	.	-	.	gene_id "ENSBTAG00000012377"; gene_version "5"; gene_name "ECHDC3"; gene_source "ensembl"; gene_biotype "protein_coding";
13	FAANG	TSS	12533412	12533542	.	-	.	gene_id "ENSBTAG00000012377"; gene_version "5"; gene_name "ECHDC3"; gene_source "ensembl"; gene_biotype "protein_coding";
13	FAANG	TSS	12568043	12568082	.	+	.	gene_id "ENSBTAG00000019488"; gene_version "6"; gene_name "USP6NL"; gene_source "ensembl"; gene_biotype "protein_coding";
13	FAANG	TSS	12573416	12573436	.	+	.	gene_id "ENSBTAG00000019488"; gene_version "6"; gene_name "USP6NL"; gene_source "ensembl"; gene_biotype "protein_coding";
13	FAANG	TSS	12584238	12584274	.	+	.	gene_id "ENSBTAG00000019488"; gene_version "6"; gene_name "USP6NL"; gene_source "ensembl"; gene_biotype "protein_coding";
13	FAANG	TSS	12639812	12640041	.	+	.	gene_id "ENSBTAG00000019488"; gene_version "6"; gene_name "USP6NL"; gene_source "ensembl"; gene_biotype "protein_coding";
13	FAANG	TSS	12640320	12640396	.	+	.	gene_id "ENSBTAG00000019488"; gene_version "6"; gene_name "USP6NL"; gene_source "ensembl"; gene_biotype "protein_coding";
13	FAANG	TSS	12691408	12691424	.	+	.	gene_id "ENSBTAG00000019488"; gene_version "6"; gene_name "USP6NL"; gene_source "ensembl"; gene_biotype "protein_coding";
13	FAANG	TSS	12718336	12718397	.	+	.	gene_id "ENSBTAG00000019488"; gene_version "6"; gene_name "USP6NL"; gene_source "ensembl"; gene_biotype "protein_coding";
13	FAANG	TSS	12731618	12731653	.	+	.	gene_id "ENSBTAG00000019488"; gene_version "6"; gene_name "USP6NL"; gene_source "ensembl"; gene_biotype "protein_coding";
13	FAANG	TSS	12732542	12732549	.	+	.	gene_id "ENSBTAG00000019488"; gene_version "6"; gene_name "USP6NL"; gene_source "ensembl"; gene_biotype "protein_coding";
13	FAANG	TSS	12771814	12771866	.	+	.	gene_id "ENSBTAG00000019488"; gene_version "6"; gene_name "USP6NL"; gene_source "ensembl"; gene_biotype "protein_coding";
13	FAANG	TSS	12773114	12773121	.	+	.	gene_id "ENSBTAG00000019488"; gene_version "6"; gene_name "USP6NL"; gene_source "ensembl"; gene_biotype "protein_coding";
13	FAANG	TSS	12878546	12878557	.	-	.	gene_id "ENSBTAG00000008937"; gene_version "7"; gene_name "CELF2"; gene_source "ensembl"; gene_biotype "protein_coding";
13	FAANG	TSS	12883390	12883423	.	-	.	gene_id "ENSBTAG00000008937"; gene_version "7"; gene_name "CELF2"; gene_source "ensembl"; gene_biotype "protein_coding";
13	FAANG	TSS	13034708	13034794	.	-	.	gene_id "ENSBTAG00000008937"; gene_version "7"; gene_name "CELF2"; gene_source "ensembl"; gene_biotype "protein_coding";
13	FAANG	TSS	13035001	13035122	.	-	.	gene_id "ENSBTAG00000008937"; gene_version "7"; gene_name "CELF2"; gene_source "ensembl"; gene_biotype "protein_coding";
13	FAANG	TSS	13035298	13035409	.	-	.	gene_id "ENSBTAG00000008937"; gene_version "7"; gene_name "CELF2"; gene_source "ensembl"; gene_biotype "protein_coding";
13	FAANG	TSS	13086031	13086076	.	-	.	gene_id "ENSBTAG00000008937"; gene_version "7"; gene_name "CELF2"; gene_source "ensembl"; gene_biotype "protein_coding";
13	FAANG	TSS	13184452	13184754	.	-	.	gene_id "ENSBTAG00000008937"; gene_version "7"; gene_name "CELF2"; gene_source "ensembl"; gene_biotype "protein_coding";
13	FAANG	TSS	13189502	13189512	.	-	.	gene_id "ENSBTAG00000008937"; gene_version "7"; gene_name "CELF2"; gene_source "ensembl"; gene_biotype "protein_coding";
13	FAANG	TSS	13196920	13196931	.	-	.	gene_id "ENSBTAG00000008937"; gene_version "7"; gene_name "CELF2"; gene_source "ensembl"; gene_biotype "protein_coding";
13	FAANG	TSS	13197311	13197491	.	-	.	gene_id "ENSBTAG00000008937"; gene_version "7"; gene_name "CELF2"; gene_source "ensembl"; gene_biotype "protein_coding";
13	FAANG	TSS	13197793	13197819	.	-	.	gene_id "ENSBTAG00000008937"; gene_version "7"; gene_name "CELF2"; gene_source "ensembl"; gene_biotype "protein_coding";
13	FAANG	TSS	13425087	13425233	.	-	.	gene_id "ENSBTAG00000008937"; gene_version "7"; gene_name "CELF2"; gene_source "ensembl"; gene_biotype "protein_coding";
13	FAANG	TSS	13426934	13427038	.	-	.	gene_id "ENSBTAG00000008937"; gene_version "7"; gene_name "CELF2"; gene_source "ensembl"; gene_biotype "protein_coding";
13	FAANG	TSS	13747042	13747272	.	-	.	gene_id "ENSBTAG00000008937"; gene_version "7"; gene_name "CELF2"; gene_source "ensembl"; gene_biotype "protein_coding";
13	FAANG	TSS	15924927	15924940	.	-	.	gene_id "ENSBTAG00000017243"; gene_version "6"; gene_name "GATA3"; gene_source "ensembl"; gene_biotype "protein_coding";
13	FAANG	TSS	15925313	15925361	.	-	.	gene_id "ENSBTAG00000017243"; gene_version "6"; gene_name "GATA3"; gene_source "ensembl"; gene_biotype "protein_coding";
13	FAANG	TSS	15925625	15925634	.	-	.	gene_id "ENSBTAG00000017243"; gene_version "6"; gene_name "GATA3"; gene_source "ensembl"; gene_biotype "protein_coding";
13	FAANG	TSS	15925807	15925986	.	-	.	gene_id "ENSBTAG00000017243"; gene_version "6"; gene_name "GATA3"; gene_source "ensembl"; gene_biotype "protein_coding";
13	FAANG	TSS	15930835	15930963	.	-	.	gene_id "ENSBTAG00000017243"; gene_version "6"; gene_name "GATA3"; gene_source "ensembl"; gene_biotype "protein_coding";
13	FAANG	TSS	15935209	15935317	.	-	.	gene_id "ENSBTAG00000017243"; gene_version "6"; gene_name "GATA3"; gene_source "ensembl"; gene_biotype "protein_coding";
13	FAANG	TSS	15965761	15965810	.	-	.	gene_id "ENSBTAG00000002836"; gene_version "6"; gene_name "TAF3"; gene_source "ensembl"; gene_biotype "protein_coding";
13	FAANG	TSS	15967603	15967625	.	-	.	gene_id "ENSBTAG00000002836"; gene_version "6"; gene_name "TAF3"; gene_source "ensembl"; gene_biotype "protein_coding";
13	FAANG	TSS	15990053	15990055	.	-	.	gene_id "ENSBTAG00000002836"; gene_version "6"; gene_name "TAF3"; gene_source "ensembl"; gene_biotype "protein_coding";
13	FAANG	TSS	16054980	16055006	.	-	.	gene_id "ENSBTAG00000002836"; gene_version "6"; gene_name "TAF3"; gene_source "ensembl"; gene_biotype "protein_coding";
13	FAANG	TSS	16086343	16086400	.	-	.	gene_id "ENSBTAG00000002836"; gene_version "6"; gene_name "TAF3"; gene_source "ensembl"; gene_biotype "protein_coding";
13	FAANG	TSS	16109469	16109486	.	-	.	gene_id "ENSBTAG00000013930"; gene_version "6"; gene_name "ATP5F1C"; gene_source "ensembl"; gene_biotype "protein_coding";
13	FAANG	TSS	16109719	16109902	.	-	.	gene_id "ENSBTAG00000013930"; gene_version "6"; gene_name "ATP5F1C"; gene_source "ensembl"; gene_biotype "protein_coding";
13	FAANG	TSS	16109903	16109993	.	+	.	gene_id "ENSBTAG00000013925"; gene_version "7"; gene_name "KIN"; gene_source "ensembl"; gene_biotype "protein_coding";
13	FAANG	TSS	16134060	16134261	.	+	.	gene_id "ENSBTAG00000013925"; gene_version "7"; gene_name "KIN"; gene_source "ensembl"; gene_biotype "protein_coding";
13	FAANG	TSS	16153623	16153632	.	-	.	gene_id "ENSBTAG00000014075"; gene_version "6"; gene_name "ITIH2"; gene_source "ensembl"; gene_biotype "protein_coding";
13	FAANG	TSS	16159896	16159907	.	-	.	gene_id "ENSBTAG00000014075"; gene_version "6"; gene_name "ITIH2"; gene_source "ensembl"; gene_biotype "protein_coding";
13	FAANG	TSS	16172540	16172705	.	-	.	gene_id "ENSBTAG00000014075"; gene_version "6"; gene_name "ITIH2"; gene_source "ensembl"; gene_biotype "protein_coding";
13	FAANG	TSS	16173755	16173772	.	-	.	gene_id "ENSBTAG00000014075"; gene_version "6"; gene_name "ITIH2"; gene_source "ensembl"; gene_biotype "protein_coding";
13	FAANG	TSS	16186132	16186149	.	-	.	gene_id "ENSBTAG00000051759"; gene_version "1"; gene_source "ensembl"; gene_biotype "protein_coding";
13	FAANG	TSS	16200028	16200039	.	+	.	gene_id "ENSBTAG00000013004"; gene_version "6"; gene_name "ITIH5"; gene_source "ensembl"; gene_biotype "protein_coding";
13	FAANG	TSS	16200540	16200578	.	-	.	gene_id "ENSBTAG00000014075"; gene_version "6"; gene_name "ITIH2"; gene_source "ensembl"; gene_biotype "protein_coding";
13	FAANG	TSS	16200739	16200881	.	+	.	gene_id "ENSBTAG00000013004"; gene_version "6"; gene_name "ITIH5"; gene_source "ensembl"; gene_biotype "protein_coding";
13	FAANG	TSS	16229466	16229466	.	+	.	gene_id "ENSBTAG00000013004"; gene_version "6"; gene_name "ITIH5"; gene_source "ensembl"; gene_biotype "protein_coding";
13	FAANG	TSS	16353167	16353175	.	+	.	gene_id "ENSBTAG00000051276"; gene_version "1"; gene_source "ensembl"; gene_biotype "lncRNA";
13	FAANG	TSS	16383291	16383315	.	+	.	gene_id "ENSBTAG00000005915"; gene_version "6"; gene_name "SFMBT2"; gene_source "ensembl"; gene_biotype "protein_coding";
13	FAANG	TSS	16383291	16383315	.	+	.	gene_id "ENSBTAG00000051276"; gene_version "1"; gene_source "ensembl"; gene_biotype "lncRNA";
13	FAANG	TSS	16386865	16386910	.	+	.	gene_id "ENSBTAG00000005915"; gene_version "6"; gene_name "SFMBT2"; gene_source "ensembl"; gene_biotype "protein_coding";
13	FAANG	TSS	16387312	16387458	.	+	.	gene_id "ENSBTAG00000005915"; gene_version "6"; gene_name "SFMBT2"; gene_source "ensembl"; gene_biotype "protein_coding";
13	FAANG	TSS	16390271	16390296	.	+	.	gene_id "ENSBTAG00000005915"; gene_version "6"; gene_name "SFMBT2"; gene_source "ensembl"; gene_biotype "protein_coding";
13	FAANG	TSS	16561947	16561967	.	+	.	gene_id "ENSBTAG00000005915"; gene_version "6"; gene_name "SFMBT2"; gene_source "ensembl"; gene_biotype "protein_coding";
13	FAANG	TSS	16947527	16947606	.	+	.	gene_id "ENSBTAG00000010664"; gene_version "7"; gene_name "PRKCQ"; gene_source "ensembl"; gene_biotype "protein_coding";
13	FAANG	TSS	16965407	16965515	.	+	.	gene_id "ENSBTAG00000010664"; gene_version "7"; gene_name "PRKCQ"; gene_source "ensembl"; gene_biotype "protein_coding";
13	FAANG	TSS	17003022	17003033	.	+	.	gene_id "ENSBTAG00000010664"; gene_version "7"; gene_name "PRKCQ"; gene_source "ensembl"; gene_biotype "protein_coding";
13	FAANG	TSS	17008527	17008641	.	+	.	gene_id "ENSBTAG00000010664"; gene_version "7"; gene_name "PRKCQ"; gene_source "ensembl"; gene_biotype "protein_coding";
13	FAANG	TSS	17031011	17031029	.	+	.	gene_id "ENSBTAG00000010664"; gene_version "7"; gene_name "PRKCQ"; gene_source "ensembl"; gene_biotype "protein_coding";
13	FAANG	TSS	17099482	17099496	.	+	.	gene_id "ENSBTAG00000010664"; gene_version "7"; gene_name "PRKCQ"; gene_source "ensembl"; gene_biotype "protein_coding";
13	FAANG	TSS	17305277	17305300	.	-	.	gene_id "ENSBTAG00000008401"; gene_version "6"; gene_name "PFKFB3"; gene_source "ensembl"; gene_biotype "protein_coding";
13	FAANG	TSS	17320921	17320959	.	-	.	gene_id "ENSBTAG00000008401"; gene_version "6"; gene_name "PFKFB3"; gene_source "ensembl"; gene_biotype "protein_coding";
13	FAANG	TSS	17356573	17356588	.	-	.	gene_id "ENSBTAG00000008401"; gene_version "6"; gene_name "PFKFB3"; gene_source "ensembl"; gene_biotype "protein_coding";
13	FAANG	TSS	17372139	17372284	.	-	.	gene_id "ENSBTAG00000008401"; gene_version "6"; gene_name "PFKFB3"; gene_source "ensembl"; gene_biotype "protein_coding";
13	FAANG	TSS	17407666	17407667	.	-	.	gene_id "ENSBTAG00000021951"; gene_version "6"; gene_name "RBM17"; gene_source "ensembl"; gene_biotype "protein_coding";
13	FAANG	TSS	17414674	17414687	.	-	.	gene_id "ENSBTAG00000021951"; gene_version "6"; gene_name "RBM17"; gene_source "ensembl"; gene_biotype "protein_coding";
13	FAANG	TSS	17423184	17423483	.	-	.	gene_id "ENSBTAG00000021951"; gene_version "6"; gene_name "RBM17"; gene_source "ensembl"; gene_biotype "protein_coding";
13	FAANG	TSS	17455284	17455402	.	+	.	gene_id "ENSBTAG00000020892"; gene_version "6"; gene_name "IL2RA"; gene_source "ensembl"; gene_biotype "protein_coding";
13	FAANG	TSS	17518477	17518583	.	+	.	gene_id "ENSBTAG00000006078"; gene_version "6"; gene_source "ensembl"; gene_biotype "protein_coding";
13	FAANG	TSS	17550351	17550375	.	+	.	gene_id "ENSBTAG00000006078"; gene_version "6"; gene_source "ensembl"; gene_biotype "protein_coding";
13	FAANG	TSS	17572749	17572768	.	-	.	gene_id "ENSBTAG00000004147"; gene_version "6"; gene_name "FBH1"; gene_source "ensembl"; gene_biotype "protein_coding";
13	FAANG	TSS	17576554	17576591	.	-	.	gene_id "ENSBTAG00000004147"; gene_version "6"; gene_name "FBH1"; gene_source "ensembl"; gene_biotype "protein_coding";
13	FAANG	TSS	17580770	17580784	.	-	.	gene_id "ENSBTAG00000004147"; gene_version "6"; gene_name "FBH1"; gene_source "ensembl"; gene_biotype "protein_coding";
13	FAANG	TSS	17604437	17604529	.	-	.	gene_id "ENSBTAG00000004147"; gene_version "6"; gene_name "FBH1"; gene_source "ensembl"; gene_biotype "protein_coding";
13	FAANG	TSS	17708287	17708365	.	-	.	gene_id "ENSBTAG00000008288"; gene_version "6"; gene_name "ANKRD26"; gene_source "ensembl"; gene_biotype "protein_coding";
13	FAANG	TSS	17726337	17726342	.	-	.	gene_id "ENSBTAG00000016445"; gene_version "5"; gene_name "YME1L1"; gene_source "ensembl"; gene_biotype "protein_coding";
13	FAANG	TSS	17749192	17749272	.	-	.	gene_id "ENSBTAG00000016445"; gene_version "5"; gene_name "YME1L1"; gene_source "ensembl"; gene_biotype "protein_coding";
13	FAANG	TSS	17749880	17750004	.	-	.	gene_id "ENSBTAG00000016445"; gene_version "5"; gene_name "YME1L1"; gene_source "ensembl"; gene_biotype "protein_coding";
13	FAANG	TSS	17750026	17750105	.	+	.	gene_id "ENSBTAG00000017271"; gene_version "6"; gene_name "MASTL"; gene_source "ensembl"; gene_biotype "protein_coding";
13	FAANG	TSS	17791762	17791776	.	-	.	gene_id "ENSBTAG00000017278"; gene_version "6"; gene_name "ACBD5"; gene_source "ensembl"; gene_biotype "protein_coding";
13	FAANG	TSS	17796023	17796038	.	-	.	gene_id "ENSBTAG00000017278"; gene_version "6"; gene_name "ACBD5"; gene_source "ensembl"; gene_biotype "protein_coding";
13	FAANG	TSS	17809593	17810031	.	-	.	gene_id "ENSBTAG00000017278"; gene_version "6"; gene_name "ACBD5"; gene_source "ensembl"; gene_biotype "protein_coding";
13	FAANG	TSS	17810215	17810215	.	-	.	gene_id "ENSBTAG00000017278"; gene_version "6"; gene_name "ACBD5"; gene_source "ensembl"; gene_biotype "protein_coding";
13	FAANG	TSS	17810936	17811016	.	-	.	gene_id "ENSBTAG00000017278"; gene_version "6"; gene_name "ACBD5"; gene_source "ensembl"; gene_biotype "protein_coding";
13	FAANG	TSS	17828416	17828610	.	+	.	gene_id "ENSBTAG00000005136"; gene_version "6"; gene_name "ABI1"; gene_source "ensembl"; gene_biotype "protein_coding";
13	FAANG	TSS	17940970	17941028	.	-	.	gene_id "ENSBTAG00000006529"; gene_version "6"; gene_name "PDSS1"; gene_source "ensembl"; gene_biotype "protein_coding";
13	FAANG	TSS	17956594	17956612	.	-	.	gene_id "ENSBTAG00000006529"; gene_version "6"; gene_name "PDSS1"; gene_source "ensembl"; gene_biotype "protein_coding";
13	FAANG	TSS	17956797	17956830	.	-	.	gene_id "ENSBTAG00000006529"; gene_version "6"; gene_name "PDSS1"; gene_source "ensembl"; gene_biotype "protein_coding";
13	FAANG	TSS	17956864	17956946	.	+	.	gene_id "ENSBTAG00000048553"; gene_version "1"; gene_source "ensembl"; gene_biotype "protein_coding";
13	FAANG	TSS	18019699	18019720	.	-	.	gene_id "ENSBTAG00000012526"; gene_version "4"; gene_name "APBB1IP"; gene_source "ensembl"; gene_biotype "protein_coding";
13	FAANG	TSS	18027011	18027025	.	-	.	gene_id "ENSBTAG00000012526"; gene_version "4"; gene_name "APBB1IP"; gene_source "ensembl"; gene_biotype "protein_coding";
13	FAANG	TSS	18065835	18066136	.	-	.	gene_id "ENSBTAG00000012526"; gene_version "4"; gene_name "APBB1IP"; gene_source "ensembl"; gene_biotype "protein_coding";
13	FAANG	TSS	18066371	18066440	.	-	.	gene_id "ENSBTAG00000012526"; gene_version "4"; gene_name "APBB1IP"; gene_source "ensembl"; gene_biotype "protein_coding";
13	FAANG	TSS	18088295	18088373	.	-	.	gene_id "ENSBTAG00000012526"; gene_version "4"; gene_name "APBB1IP"; gene_source "ensembl"; gene_biotype "protein_coding";
13	FAANG	TSS	18103895	18103937	.	-	.	gene_id "ENSBTAG00000005492"; gene_version "6"; gene_name "CCNY"; gene_source "ensembl"; gene_biotype "protein_coding";
13	FAANG	TSS	18104165	18104240	.	-	.	gene_id "ENSBTAG00000005492"; gene_version "6"; gene_name "CCNY"; gene_source "ensembl"; gene_biotype "protein_coding";
13	FAANG	TSS	18145585	18145601	.	-	.	gene_id "ENSBTAG00000005492"; gene_version "6"; gene_name "CCNY"; gene_source "ensembl"; gene_biotype "protein_coding";
13	FAANG	TSS	18145883	18145897	.	-	.	gene_id "ENSBTAG00000005492"; gene_version "6"; gene_name "CCNY"; gene_source "ensembl"; gene_biotype "protein_coding";
13	FAANG	TSS	18160377	18160379	.	-	.	gene_id "ENSBTAG00000005492"; gene_version "6"; gene_name "CCNY"; gene_source "ensembl"; gene_biotype "protein_coding";
13	FAANG	TSS	18162586	18162596	.	-	.	gene_id "ENSBTAG00000005492"; gene_version "6"; gene_name "CCNY"; gene_source "ensembl"; gene_biotype "protein_coding";
13	FAANG	TSS	18170950	18170963	.	-	.	gene_id "ENSBTAG00000005492"; gene_version "6"; gene_name "CCNY"; gene_source "ensembl"; gene_biotype "protein_coding";
13	FAANG	TSS	18172653	18172661	.	-	.	gene_id "ENSBTAG00000005492"; gene_version "6"; gene_name "CCNY"; gene_source "ensembl"; gene_biotype "protein_coding";
13	FAANG	TSS	18180636	18180734	.	-	.	gene_id "ENSBTAG00000005492"; gene_version "6"; gene_name "CCNY"; gene_source "ensembl"; gene_biotype "protein_coding";
13	FAANG	TSS	18198872	18199435	.	-	.	gene_id "ENSBTAG00000005492"; gene_version "6"; gene_name "CCNY"; gene_source "ensembl"; gene_biotype "protein_coding";
13	FAANG	TSS	18199753	18199846	.	+	.	gene_id "ENSBTAG00000055226"; gene_version "1"; gene_source "ensembl"; gene_biotype "protein_coding";
13	FAANG	TSS	18210454	18210477	.	-	.	gene_id "ENSBTAG00000005492"; gene_version "6"; gene_name "CCNY"; gene_source "ensembl"; gene_biotype "protein_coding";
13	FAANG	TSS	18211027	18211095	.	-	.	gene_id "ENSBTAG00000005492"; gene_version "6"; gene_name "CCNY"; gene_source "ensembl"; gene_biotype "protein_coding";
13	FAANG	TSS	18237689	18237871	.	-	.	gene_id "ENSBTAG00000016060"; gene_version "6"; gene_name "CREM"; gene_source "ensembl"; gene_biotype "protein_coding";
13	FAANG	TSS	18238461	18238535	.	-	.	gene_id "ENSBTAG00000016060"; gene_version "6"; gene_name "CREM"; gene_source "ensembl"; gene_biotype "protein_coding";
13	FAANG	TSS	18256693	18256801	.	-	.	gene_id "ENSBTAG00000016060"; gene_version "6"; gene_name "CREM"; gene_source "ensembl"; gene_biotype "protein_coding";
13	FAANG	TSS	18261755	18261849	.	-	.	gene_id "ENSBTAG00000016060"; gene_version "6"; gene_name "CREM"; gene_source "ensembl"; gene_biotype "protein_coding";
13	FAANG	TSS	18292587	18292674	.	-	.	gene_id "ENSBTAG00000016060"; gene_version "6"; gene_name "CREM"; gene_source "ensembl"; gene_biotype "protein_coding";
13	FAANG	TSS	18292851	18292987	.	-	.	gene_id "ENSBTAG00000016060"; gene_version "6"; gene_name "CREM"; gene_source "ensembl"; gene_biotype "protein_coding";
13	FAANG	TSS	18321869	18321930	.	+	.	gene_id "ENSBTAG00000007133"; gene_version "6"; gene_name "CUL2"; gene_source "ensembl"; gene_biotype "protein_coding";
13	FAANG	TSS	18322069	18322154	.	+	.	gene_id "ENSBTAG00000007133"; gene_version "6"; gene_name "CUL2"; gene_source "ensembl"; gene_biotype "protein_coding";
13	FAANG	TSS	18485600	18485609	.	+	.	gene_id "ENSBTAG00000014991"; gene_version "6"; gene_name "PARD3"; gene_source "ensembl"; gene_biotype "protein_coding";
13	FAANG	TSS	18486568	18486624	.	+	.	gene_id "ENSBTAG00000014991"; gene_version "6"; gene_name "PARD3"; gene_source "ensembl"; gene_biotype "protein_coding";
13	FAANG	TSS	18505567	18505653	.	+	.	gene_id "ENSBTAG00000014991"; gene_version "6"; gene_name "PARD3"; gene_source "ensembl"; gene_biotype "protein_coding";
13	FAANG	TSS	18566629	18566654	.	+	.	gene_id "ENSBTAG00000014991"; gene_version "6"; gene_name "PARD3"; gene_source "ensembl"; gene_biotype "protein_coding";
13	FAANG	TSS	18590001	18590056	.	+	.	gene_id "ENSBTAG00000014991"; gene_version "6"; gene_name "PARD3"; gene_source "ensembl"; gene_biotype "protein_coding";
13	FAANG	TSS	18806047	18806088	.	+	.	gene_id "ENSBTAG00000014991"; gene_version "6"; gene_name "PARD3"; gene_source "ensembl"; gene_biotype "protein_coding";
13	FAANG	TSS	18809113	18809123	.	+	.	gene_id "ENSBTAG00000014991"; gene_version "6"; gene_name "PARD3"; gene_source "ensembl"; gene_biotype "protein_coding";
13	FAANG	TSS	18828790	18828797	.	+	.	gene_id "ENSBTAG00000014991"; gene_version "6"; gene_name "PARD3"; gene_source "ensembl"; gene_biotype "protein_coding";
13	FAANG	TSS	18857409	18857433	.	+	.	gene_id "ENSBTAG00000014991"; gene_version "6"; gene_name "PARD3"; gene_source "ensembl"; gene_biotype "protein_coding";
13	FAANG	TSS	18868420	18868528	.	+	.	gene_id "ENSBTAG00000014991"; gene_version "6"; gene_name "PARD3"; gene_source "ensembl"; gene_biotype "protein_coding";
13	FAANG	TSS	18899911	18899960	.	+	.	gene_id "ENSBTAG00000014991"; gene_version "6"; gene_name "PARD3"; gene_source "ensembl"; gene_biotype "protein_coding";
13	FAANG	TSS	18978081	18978150	.	+	.	gene_id "ENSBTAG00000014991"; gene_version "6"; gene_name "PARD3"; gene_source "ensembl"; gene_biotype "protein_coding";
13	FAANG	TSS	18978081	18978150	.	+	.	gene_id "ENSBTAG00000049499"; gene_version "1"; gene_source "ensembl"; gene_biotype "lncRNA";
13	FAANG	TSS	19054888	19054897	.	+	.	gene_id "ENSBTAG00000014991"; gene_version "6"; gene_name "PARD3"; gene_source "ensembl"; gene_biotype "protein_coding";
13	FAANG	TSS	19057213	19057257	.	+	.	gene_id "ENSBTAG00000014991"; gene_version "6"; gene_name "PARD3"; gene_source "ensembl"; gene_biotype "protein_coding";
13	FAANG	TSS	19633307	19633392	.	+	.	gene_id "ENSBTAG00000019866"; gene_version "5"; gene_name "NRP1"; gene_source "ensembl"; gene_biotype "protein_coding";
13	FAANG	TSS	19634053	19634110	.	+	.	gene_id "ENSBTAG00000019866"; gene_version "5"; gene_name "NRP1"; gene_source "ensembl"; gene_biotype "protein_coding";
13	FAANG	TSS	19634787	19634882	.	+	.	gene_id "ENSBTAG00000019866"; gene_version "5"; gene_name "NRP1"; gene_source "ensembl"; gene_biotype "protein_coding";
13	FAANG	TSS	19635056	19635173	.	+	.	gene_id "ENSBTAG00000019866"; gene_version "5"; gene_name "NRP1"; gene_source "ensembl"; gene_biotype "protein_coding";
13	FAANG	TSS	19699196	19699210	.	+	.	gene_id "ENSBTAG00000019866"; gene_version "5"; gene_name "NRP1"; gene_source "ensembl"; gene_biotype "protein_coding";
13	FAANG	TSS	19706205	19706212	.	+	.	gene_id "ENSBTAG00000019866"; gene_version "5"; gene_name "NRP1"; gene_source "ensembl"; gene_biotype "protein_coding";
13	FAANG	TSS	19740951	19741003	.	+	.	gene_id "ENSBTAG00000019866"; gene_version "5"; gene_name "NRP1"; gene_source "ensembl"; gene_biotype "protein_coding";
13	FAANG	TSS	19749180	19749186	.	+	.	gene_id "ENSBTAG00000019866"; gene_version "5"; gene_name "NRP1"; gene_source "ensembl"; gene_biotype "protein_coding";
13	FAANG	TSS	19754774	19754790	.	+	.	gene_id "ENSBTAG00000019866"; gene_version "5"; gene_name "NRP1"; gene_source "ensembl"; gene_biotype "protein_coding";
13	FAANG	TSS	19774002	19774013	.	+	.	gene_id "ENSBTAG00000019866"; gene_version "5"; gene_name "NRP1"; gene_source "ensembl"; gene_biotype "protein_coding";
13	FAANG	TSS	19778920	19779118	.	+	.	gene_id "ENSBTAG00000019866"; gene_version "5"; gene_name "NRP1"; gene_source "ensembl"; gene_biotype "protein_coding";
13	FAANG	TSS	19780998	19781006	.	+	.	gene_id "ENSBTAG00000019866"; gene_version "5"; gene_name "NRP1"; gene_source "ensembl"; gene_biotype "protein_coding";
13	FAANG	TSS	19907668	19907681	.	-	.	gene_id "ENSBTAG00000048859"; gene_version "1"; gene_source "ensembl"; gene_biotype "lncRNA";
13	FAANG	TSS	19920233	19920269	.	+	.	gene_id "ENSBTAG00000015910"; gene_version "6"; gene_name "ITGB1"; gene_source "ensembl"; gene_biotype "protein_coding";
13	FAANG	TSS	19970628	19970895	.	+	.	gene_id "ENSBTAG00000015910"; gene_version "6"; gene_name "ITGB1"; gene_source "ensembl"; gene_biotype "protein_coding";
13	FAANG	TSS	19971109	19971367	.	+	.	gene_id "ENSBTAG00000015910"; gene_version "6"; gene_name "ITGB1"; gene_source "ensembl"; gene_biotype "protein_coding";
13	FAANG	TSS	19985261	19985286	.	+	.	gene_id "ENSBTAG00000015910"; gene_version "6"; gene_name "ITGB1"; gene_source "ensembl"; gene_biotype "protein_coding";
13	FAANG	TSS	19985493	19985496	.	+	.	gene_id "ENSBTAG00000015910"; gene_version "6"; gene_name "ITGB1"; gene_source "ensembl"; gene_biotype "protein_coding";
13	FAANG	TSS	19987999	19988011	.	+	.	gene_id "ENSBTAG00000015910"; gene_version "6"; gene_name "ITGB1"; gene_source "ensembl"; gene_biotype "protein_coding";
13	FAANG	TSS	19999440	19999451	.	+	.	gene_id "ENSBTAG00000015910"; gene_version "6"; gene_name "ITGB1"; gene_source "ensembl"; gene_biotype "protein_coding";
13	FAANG	TSS	19999820	19999821	.	+	.	gene_id "ENSBTAG00000015910"; gene_version "6"; gene_name "ITGB1"; gene_source "ensembl"; gene_biotype "protein_coding";
13	FAANG	TSS	20001649	20001678	.	+	.	gene_id "ENSBTAG00000015910"; gene_version "6"; gene_name "ITGB1"; gene_source "ensembl"; gene_biotype "protein_coding";
13	FAANG	TSS	20001854	20001892	.	+	.	gene_id "ENSBTAG00000015910"; gene_version "6"; gene_name "ITGB1"; gene_source "ensembl"; gene_biotype "protein_coding";
13	FAANG	TSS	20013298	20013298	.	+	.	gene_id "ENSBTAG00000015910"; gene_version "6"; gene_name "ITGB1"; gene_source "ensembl"; gene_biotype "protein_coding";
13	FAANG	TSS	20064592	20064606	.	-	.	gene_id "ENSBTAG00000053535"; gene_version "1"; gene_source "ensembl"; gene_biotype "lncRNA";
13	FAANG	TSS	20064592	20064606	.	-	.	gene_id "ENSBTAG00000051192"; gene_version "1"; gene_source "ensembl"; gene_biotype "lncRNA";
13	FAANG	TSS	20305976	20306077	.	-	.	gene_id "ENSBTAG00000052951"; gene_version "1"; gene_source "ensembl"; gene_biotype "protein_coding";
13	FAANG	TSS	20306111	20306124	.	+	.	gene_id "ENSBTAG00000043964"; gene_version "3"; gene_name "ARL5B"; gene_source "ensembl"; gene_biotype "protein_coding";
13	FAANG	TSS	20313412	20313455	.	+	.	gene_id "ENSBTAG00000043964"; gene_version "3"; gene_name "ARL5B"; gene_source "ensembl"; gene_biotype "protein_coding";
13	FAANG	TSS	20313783	20313946	.	+	.	gene_id "ENSBTAG00000043964"; gene_version "3"; gene_name "ARL5B"; gene_source "ensembl"; gene_biotype "protein_coding";
13	FAANG	TSS	20648164	20648295	.	+	.	gene_id "ENSBTAG00000037969"; gene_version "2"; gene_source "ensembl"; gene_biotype "protein_coding";
13	FAANG	TSS	21311528	21311545	.	+	.	gene_id "ENSBTAG00000009475"; gene_version "5"; gene_name "PLXDC2"; gene_source "ensembl"; gene_biotype "protein_coding";
13	FAANG	TSS	21311823	21311837	.	+	.	gene_id "ENSBTAG00000009475"; gene_version "5"; gene_name "PLXDC2"; gene_source "ensembl"; gene_biotype "protein_coding";
13	FAANG	TSS	21312017	21312203	.	+	.	gene_id "ENSBTAG00000009475"; gene_version "5"; gene_name "PLXDC2"; gene_source "ensembl"; gene_biotype "protein_coding";
13	FAANG	TSS	21470451	21470508	.	+	.	gene_id "ENSBTAG00000009475"; gene_version "5"; gene_name "PLXDC2"; gene_source "ensembl"; gene_biotype "protein_coding";
13	FAANG	TSS	21676946	21676951	.	+	.	gene_id "ENSBTAG00000009475"; gene_version "5"; gene_name "PLXDC2"; gene_source "ensembl"; gene_biotype "protein_coding";
13	FAANG	TSS	21703337	21703351	.	+	.	gene_id "ENSBTAG00000009475"; gene_version "5"; gene_name "PLXDC2"; gene_source "ensembl"; gene_biotype "protein_coding";
13	FAANG	TSS	22213962	22214113	.	-	.	gene_id "ENSBTAG00000013339"; gene_version "7"; gene_name "NEBL"; gene_source "ensembl"; gene_biotype "protein_coding";
13	FAANG	TSS	22473645	22473654	.	-	.	gene_id "ENSBTAG00000048971"; gene_version "1"; gene_source "ensembl"; gene_biotype "protein_coding";
13	FAANG	TSS	22474613	22474680	.	-	.	gene_id "ENSBTAG00000013339"; gene_version "7"; gene_name "NEBL"; gene_source "ensembl"; gene_biotype "protein_coding";
13	FAANG	TSS	22474613	22474680	.	-	.	gene_id "ENSBTAG00000048971"; gene_version "1"; gene_source "ensembl"; gene_biotype "protein_coding";
13	FAANG	TSS	22531130	22531269	.	+	.	gene_id "ENSBTAG00000003937"; gene_version "5"; gene_source "ensembl"; gene_biotype "protein_coding";
13	FAANG	TSS	22624668	22624724	.	-	.	gene_id "ENSBTAG00000048971"; gene_version "1"; gene_source "ensembl"; gene_biotype "protein_coding";
13	FAANG	TSS	22624668	22624724	.	-	.	gene_id "ENSBTAG00000049246"; gene_version "1"; gene_source "ensembl"; gene_biotype "lncRNA";
13	FAANG	TSS	22624668	22624724	.	-	.	gene_id "ENSBTAG00000013339"; gene_version "7"; gene_name "NEBL"; gene_source "ensembl"; gene_biotype "protein_coding";
13	FAANG	TSS	22747405	22747995	.	+	.	gene_id "ENSBTAG00000044074"; gene_version "3"; gene_name "MLLT10"; gene_source "ensembl"; gene_biotype "protein_coding";
13	FAANG	TSS	22748602	22748616	.	+	.	gene_id "ENSBTAG00000044074"; gene_version "3"; gene_name "MLLT10"; gene_source "ensembl"; gene_biotype "protein_coding";
13	FAANG	TSS	22753222	22753370	.	+	.	gene_id "ENSBTAG00000044074"; gene_version "3"; gene_name "MLLT10"; gene_source "ensembl"; gene_biotype "protein_coding";
13	FAANG	TSS	22794936	22794959	.	+	.	gene_id "ENSBTAG00000044074"; gene_version "3"; gene_name "MLLT10"; gene_source "ensembl"; gene_biotype "protein_coding";
13	FAANG	TSS	22890711	22890787	.	+	.	gene_id "ENSBTAG00000044074"; gene_version "3"; gene_name "MLLT10"; gene_source "ensembl"; gene_biotype "protein_coding";
13	FAANG	TSS	22898088	22898161	.	+	.	gene_id "ENSBTAG00000044074"; gene_version "3"; gene_name "MLLT10"; gene_source "ensembl"; gene_biotype "protein_coding";
13	FAANG	TSS	22945047	22945185	.	+	.	gene_id "ENSBTAG00000044074"; gene_version "3"; gene_name "MLLT10"; gene_source "ensembl"; gene_biotype "protein_coding";
13	FAANG	TSS	23036502	23036513	.	-	.	gene_id "ENSBTAG00000033315"; gene_version "4"; gene_name "DNAJC1"; gene_source "ensembl"; gene_biotype "protein_coding";
13	FAANG	TSS	23147797	23147811	.	-	.	gene_id "ENSBTAG00000033315"; gene_version "4"; gene_name "DNAJC1"; gene_source "ensembl"; gene_biotype "protein_coding";
13	FAANG	TSS	23148749	23148858	.	-	.	gene_id "ENSBTAG00000033315"; gene_version "4"; gene_name "DNAJC1"; gene_source "ensembl"; gene_biotype "protein_coding";
13	FAANG	TSS	23365305	23365364	.	-	.	gene_id "ENSBTAG00000033315"; gene_version "4"; gene_name "DNAJC1"; gene_source "ensembl"; gene_biotype "protein_coding";
13	FAANG	TSS	23425783	23425914	.	+	.	gene_id "ENSBTAG00000003589"; gene_version "6"; gene_name "COMMD3"; gene_source "ensembl"; gene_biotype "protein_coding";
13	FAANG	TSS	23430598	23430643	.	+	.	gene_id "ENSBTAG00000015584"; gene_version "5"; gene_name "BMI1"; gene_source "ensembl"; gene_biotype "protein_coding";
13	FAANG	TSS	23430806	23431010	.	+	.	gene_id "ENSBTAG00000015584"; gene_version "5"; gene_name "BMI1"; gene_source "ensembl"; gene_biotype "protein_coding";
13	FAANG	TSS	23431445	23431503	.	+	.	gene_id "ENSBTAG00000015584"; gene_version "5"; gene_name "BMI1"; gene_source "ensembl"; gene_biotype "protein_coding";
13	FAANG	TSS	23435121	23435175	.	+	.	gene_id "ENSBTAG00000015584"; gene_version "5"; gene_name "BMI1"; gene_source "ensembl"; gene_biotype "protein_coding";
13	FAANG	TSS	23439870	23440134	.	+	.	gene_id "ENSBTAG00000015584"; gene_version "5"; gene_name "BMI1"; gene_source "ensembl"; gene_biotype "protein_coding";
13	FAANG	TSS	23454972	23455069	.	+	.	gene_id "ENSBTAG00000033291"; gene_version "4"; gene_name "SPAG6"; gene_source "ensembl"; gene_biotype "protein_coding";
13	FAANG	TSS	23530441	23530463	.	-	.	gene_id "ENSBTAG00000048319"; gene_version "1"; gene_source "ensembl"; gene_biotype "lncRNA";
13	FAANG	TSS	23627919	23627933	.	-	.	gene_id "ENSBTAG00000018033"; gene_version "6"; gene_name "PIP4K2A"; gene_source "ensembl"; gene_biotype "protein_coding";
13	FAANG	TSS	23636009	23636021	.	-	.	gene_id "ENSBTAG00000018033"; gene_version "6"; gene_name "PIP4K2A"; gene_source "ensembl"; gene_biotype "protein_coding";
13	FAANG	TSS	23772150	23772184	.	-	.	gene_id "ENSBTAG00000018033"; gene_version "6"; gene_name "PIP4K2A"; gene_source "ensembl"; gene_biotype "protein_coding";
13	FAANG	TSS	23808328	23808462	.	-	.	gene_id "ENSBTAG00000018033"; gene_version "6"; gene_name "PIP4K2A"; gene_source "ensembl"; gene_biotype "protein_coding";
13	FAANG	TSS	23964701	23964864	.	+	.	gene_id "ENSBTAG00000020929"; gene_version "7"; gene_name "ARMC3"; gene_source "ensembl"; gene_biotype "protein_coding";
13	FAANG	TSS	24116060	24116156	.	+	.	gene_id "ENSBTAG00000044112"; gene_version "3"; gene_name "MSRB2"; gene_source "ensembl"; gene_biotype "protein_coding";
13	FAANG	TSS	24387566	24387609	.	+	.	gene_id "ENSBTAG00000047752"; gene_version "2"; gene_name "OTUD1"; gene_source "ensembl"; gene_biotype "protein_coding";
13	FAANG	TSS	24387958	24387962	.	+	.	gene_id "ENSBTAG00000047752"; gene_version "2"; gene_name "OTUD1"; gene_source "ensembl"; gene_biotype "protein_coding";
13	FAANG	TSS	24591498	24591554	.	+	.	gene_id "ENSBTAG00000018395"; gene_version "7"; gene_name "KIAA1217"; gene_source "ensembl"; gene_biotype "protein_coding";
13	FAANG	TSS	24972652	24972691	.	+	.	gene_id "ENSBTAG00000018395"; gene_version "7"; gene_name "KIAA1217"; gene_source "ensembl"; gene_biotype "protein_coding";
13	FAANG	TSS	24972950	24972983	.	+	.	gene_id "ENSBTAG00000018395"; gene_version "7"; gene_name "KIAA1217"; gene_source "ensembl"; gene_biotype "protein_coding";
13	FAANG	TSS	25060265	25060583	.	+	.	gene_id "ENSBTAG00000018395"; gene_version "7"; gene_name "KIAA1217"; gene_source "ensembl"; gene_biotype "protein_coding";
13	FAANG	TSS	25097705	25097827	.	+	.	gene_id "ENSBTAG00000018395"; gene_version "7"; gene_name "KIAA1217"; gene_source "ensembl"; gene_biotype "protein_coding";
13	FAANG	TSS	25112050	25112171	.	+	.	gene_id "ENSBTAG00000018395"; gene_version "7"; gene_name "KIAA1217"; gene_source "ensembl"; gene_biotype "protein_coding";
13	FAANG	TSS	25119354	25119371	.	+	.	gene_id "ENSBTAG00000018395"; gene_version "7"; gene_name "KIAA1217"; gene_source "ensembl"; gene_biotype "protein_coding";
13	FAANG	TSS	25291651	25291663	.	+	.	gene_id "ENSBTAG00000018395"; gene_version "7"; gene_name "KIAA1217"; gene_source "ensembl"; gene_biotype "protein_coding";
13	FAANG	TSS	25292192	25292471	.	+	.	gene_id "ENSBTAG00000018395"; gene_version "7"; gene_name "KIAA1217"; gene_source "ensembl"; gene_biotype "protein_coding";
13	FAANG	TSS	25306049	25306147	.	+	.	gene_id "ENSBTAG00000018395"; gene_version "7"; gene_name "KIAA1217"; gene_source "ensembl"; gene_biotype "protein_coding";
13	FAANG	TSS	25306302	25306358	.	+	.	gene_id "ENSBTAG00000018395"; gene_version "7"; gene_name "KIAA1217"; gene_source "ensembl"; gene_biotype "protein_coding";
13	FAANG	TSS	25324710	25324819	.	+	.	gene_id "ENSBTAG00000018395"; gene_version "7"; gene_name "KIAA1217"; gene_source "ensembl"; gene_biotype "protein_coding";
13	FAANG	TSS	25331777	25331797	.	+	.	gene_id "ENSBTAG00000018395"; gene_version "7"; gene_name "KIAA1217"; gene_source "ensembl"; gene_biotype "protein_coding";
13	FAANG	TSS	25351189	25351210	.	+	.	gene_id "ENSBTAG00000018395"; gene_version "7"; gene_name "KIAA1217"; gene_source "ensembl"; gene_biotype "protein_coding";
13	FAANG	TSS	25408359	25408371	.	+	.	gene_id "ENSBTAG00000018395"; gene_version "7"; gene_name "KIAA1217"; gene_source "ensembl"; gene_biotype "protein_coding";
13	FAANG	TSS	25410800	25410958	.	+	.	gene_id "ENSBTAG00000018395"; gene_version "7"; gene_name "KIAA1217"; gene_source "ensembl"; gene_biotype "protein_coding";
13	FAANG	TSS	25411477	25411542	.	+	.	gene_id "ENSBTAG00000018395"; gene_version "7"; gene_name "KIAA1217"; gene_source "ensembl"; gene_biotype "protein_coding";
13	FAANG	TSS	25464628	25464806	.	-	.	gene_id "ENSBTAG00000021857"; gene_version "6"; gene_name "ARHGAP21"; gene_source "ensembl"; gene_biotype "protein_coding";
13	FAANG	TSS	25495349	25495379	.	-	.	gene_id "ENSBTAG00000021857"; gene_version "6"; gene_name "ARHGAP21"; gene_source "ensembl"; gene_biotype "protein_coding";
13	FAANG	TSS	25495584	25495690	.	-	.	gene_id "ENSBTAG00000021857"; gene_version "6"; gene_name "ARHGAP21"; gene_source "ensembl"; gene_biotype "protein_coding";
13	FAANG	TSS	25541700	25541724	.	-	.	gene_id "ENSBTAG00000021857"; gene_version "6"; gene_name "ARHGAP21"; gene_source "ensembl"; gene_biotype "protein_coding";
13	FAANG	TSS	25572948	25572979	.	-	.	gene_id "ENSBTAG00000021857"; gene_version "6"; gene_name "ARHGAP21"; gene_source "ensembl"; gene_biotype "protein_coding";
13	FAANG	TSS	25591937	25592028	.	-	.	gene_id "ENSBTAG00000021857"; gene_version "6"; gene_name "ARHGAP21"; gene_source "ensembl"; gene_biotype "protein_coding";
13	FAANG	TSS	25592385	25592545	.	-	.	gene_id "ENSBTAG00000021857"; gene_version "6"; gene_name "ARHGAP21"; gene_source "ensembl"; gene_biotype "protein_coding";
13	FAANG	TSS	25592845	25592992	.	-	.	gene_id "ENSBTAG00000021857"; gene_version "6"; gene_name "ARHGAP21"; gene_source "ensembl"; gene_biotype "protein_coding";
13	FAANG	TSS	25843974	25844065	.	-	.	gene_id "ENSBTAG00000015569"; gene_version "6"; gene_name "ENKUR"; gene_source "ensembl"; gene_biotype "protein_coding";
13	FAANG	TSS	25844108	25844326	.	+	.	gene_id "ENSBTAG00000009117"; gene_version "5"; gene_name "THNSL1"; gene_source "ensembl"; gene_biotype "protein_coding";
13	FAANG	TSS	25844108	25844326	.	+	.	gene_id "ENSBTAG00000052613"; gene_version "1"; gene_source "ensembl"; gene_biotype "lncRNA";
13	FAANG	TSS	25844473	25844511	.	-	.	gene_id "ENSBTAG00000015569"; gene_version "6"; gene_name "ENKUR"; gene_source "ensembl"; gene_biotype "protein_coding";
13	FAANG	TSS	25867144	25867164	.	-	.	gene_id "ENSBTAG00000015569"; gene_version "6"; gene_name "ENKUR"; gene_source "ensembl"; gene_biotype "protein_coding";
13	FAANG	TSS	25958074	25958152	.	+	.	gene_id "ENSBTAG00000023920"; gene_version "4"; gene_name "GPR158"; gene_source "ensembl"; gene_biotype "protein_coding";
13	FAANG	TSS	26491702	26491795	.	+	.	gene_id "ENSBTAG00000002123"; gene_version "4"; gene_name "MYO3A"; gene_source "ensembl"; gene_biotype "protein_coding";
13	FAANG	TSS	26537527	26537574	.	+	.	gene_id "ENSBTAG00000002123"; gene_version "4"; gene_name "MYO3A"; gene_source "ensembl"; gene_biotype "protein_coding";
13	FAANG	TSS	26665558	26665578	.	+	.	gene_id "ENSBTAG00000008056"; gene_version "5"; gene_name "GAD2"; gene_source "ensembl"; gene_biotype "protein_coding";
13	FAANG	TSS	26665736	26665748	.	+	.	gene_id "ENSBTAG00000008056"; gene_version "5"; gene_name "GAD2"; gene_source "ensembl"; gene_biotype "protein_coding";
13	FAANG	TSS	26666096	26666170	.	+	.	gene_id "ENSBTAG00000008056"; gene_version "5"; gene_name "GAD2"; gene_source "ensembl"; gene_biotype "protein_coding";
13	FAANG	TSS	26788036	26788105	.	-	.	gene_id "ENSBTAG00000052989"; gene_version "1"; gene_name "FZD8"; gene_source "ensembl"; gene_biotype "protein_coding";
13	FAANG	TSS	27800661	27800831	.	+	.	gene_id "ENSBTAG00000016401"; gene_version "4"; gene_name "OPTN"; gene_source "ensembl"; gene_biotype "protein_coding";
13	FAANG	TSS	27815930	27816150	.	+	.	gene_id "ENSBTAG00000016401"; gene_version "4"; gene_name "OPTN"; gene_source "ensembl"; gene_biotype "protein_coding";
13	FAANG	TSS	27854552	27854643	.	+	.	gene_id "ENSBTAG00000016406"; gene_version "5"; gene_name "MCM10"; gene_source "ensembl"; gene_biotype "protein_coding";
13	FAANG	TSS	27854851	27854932	.	+	.	gene_id "ENSBTAG00000016406"; gene_version "5"; gene_name "MCM10"; gene_source "ensembl"; gene_biotype "protein_coding";
13	FAANG	TSS	27873658	27873666	.	+	.	gene_id "ENSBTAG00000016406"; gene_version "5"; gene_name "MCM10"; gene_source "ensembl"; gene_biotype "protein_coding";
13	FAANG	TSS	27881902	27881917	.	+	.	gene_id "ENSBTAG00000016406"; gene_version "5"; gene_name "MCM10"; gene_source "ensembl"; gene_biotype "protein_coding";
13	FAANG	TSS	27904342	27904389	.	-	.	gene_id "ENSBTAG00000054631"; gene_version "1"; gene_name "UCMA"; gene_source "ensembl"; gene_biotype "protein_coding";
13	FAANG	TSS	27996296	27996382	.	-	.	gene_id "ENSBTAG00000007700"; gene_version "5"; gene_name "PHYH"; gene_source "ensembl"; gene_biotype "protein_coding";
13	FAANG	TSS	28034152	28034209	.	-	.	gene_id "ENSBTAG00000008821"; gene_version "4"; gene_name "SEPHS1"; gene_source "ensembl"; gene_biotype "protein_coding";
13	FAANG	TSS	28227720	28227744	.	-	.	gene_id "ENSBTAG00000020800"; gene_version "5"; gene_name "BEND7"; gene_source "ensembl"; gene_biotype "protein_coding";
13	FAANG	TSS	28228159	28228172	.	+	.	gene_id "ENSBTAG00000017244"; gene_version "4"; gene_name "PRPF18"; gene_source "ensembl"; gene_biotype "protein_coding";
13	FAANG	TSS	28228203	28228216	.	-	.	gene_id "ENSBTAG00000020800"; gene_version "5"; gene_name "BEND7"; gene_source "ensembl"; gene_biotype "protein_coding";
13	FAANG	TSS	28228519	28228545	.	-	.	gene_id "ENSBTAG00000020800"; gene_version "5"; gene_name "BEND7"; gene_source "ensembl"; gene_biotype "protein_coding";
13	FAANG	TSS	28228752	28228871	.	+	.	gene_id "ENSBTAG00000017244"; gene_version "4"; gene_name "PRPF18"; gene_source "ensembl"; gene_biotype "protein_coding";
13	FAANG	TSS	28229236	28229257	.	-	.	gene_id "ENSBTAG00000020800"; gene_version "5"; gene_name "BEND7"; gene_source "ensembl"; gene_biotype "protein_coding";
13	FAANG	TSS	28229285	28229332	.	+	.	gene_id "ENSBTAG00000017244"; gene_version "4"; gene_name "PRPF18"; gene_source "ensembl"; gene_biotype "protein_coding";
13	FAANG	TSS	28237223	28237243	.	+	.	gene_id "ENSBTAG00000017244"; gene_version "4"; gene_name "PRPF18"; gene_source "ensembl"; gene_biotype "protein_coding";
13	FAANG	TSS	28284927	28285020	.	+	.	gene_id "ENSBTAG00000017244"; gene_version "4"; gene_name "PRPF18"; gene_source "ensembl"; gene_biotype "protein_coding";
13	FAANG	TSS	28368658	28368781	.	-	.	gene_id "ENSBTAG00000008279"; gene_version "6"; gene_name "FRMD4A"; gene_source "ensembl"; gene_biotype "protein_coding";
13	FAANG	TSS	28384758	28384763	.	-	.	gene_id "ENSBTAG00000008279"; gene_version "6"; gene_name "FRMD4A"; gene_source "ensembl"; gene_biotype "protein_coding";
13	FAANG	TSS	28426517	28426575	.	-	.	gene_id "ENSBTAG00000008279"; gene_version "6"; gene_name "FRMD4A"; gene_source "ensembl"; gene_biotype "protein_coding";
13	FAANG	TSS	28426756	28426799	.	-	.	gene_id "ENSBTAG00000008279"; gene_version "6"; gene_name "FRMD4A"; gene_source "ensembl"; gene_biotype "protein_coding";
13	FAANG	TSS	28604893	28604998	.	-	.	gene_id "ENSBTAG00000008279"; gene_version "6"; gene_name "FRMD4A"; gene_source "ensembl"; gene_biotype "protein_coding";
13	FAANG	TSS	28605628	28605828	.	-	.	gene_id "ENSBTAG00000008279"; gene_version "6"; gene_name "FRMD4A"; gene_source "ensembl"; gene_biotype "protein_coding";
13	FAANG	TSS	28679624	28679701	.	-	.	gene_id "ENSBTAG00000008279"; gene_version "6"; gene_name "FRMD4A"; gene_source "ensembl"; gene_biotype "protein_coding";
13	FAANG	TSS	28721745	28721793	.	-	.	gene_id "ENSBTAG00000008279"; gene_version "6"; gene_name "FRMD4A"; gene_source "ensembl"; gene_biotype "protein_coding";
13	FAANG	TSS	28870302	28870340	.	-	.	gene_id "ENSBTAG00000008279"; gene_version "6"; gene_name "FRMD4A"; gene_source "ensembl"; gene_biotype "protein_coding";
13	FAANG	TSS	29033115	29033182	.	-	.	gene_id "ENSBTAG00000008279"; gene_version "6"; gene_name "FRMD4A"; gene_source "ensembl"; gene_biotype "protein_coding";
13	FAANG	TSS	29232075	29232084	.	-	.	gene_id "ENSBTAG00000010023"; gene_version "4"; gene_name "FAM107B"; gene_source "ensembl"; gene_biotype "protein_coding";
13	FAANG	TSS	29236001	29236025	.	-	.	gene_id "ENSBTAG00000010023"; gene_version "4"; gene_name "FAM107B"; gene_source "ensembl"; gene_biotype "protein_coding";
13	FAANG	TSS	29248241	29248305	.	-	.	gene_id "ENSBTAG00000010023"; gene_version "4"; gene_name "FAM107B"; gene_source "ensembl"; gene_biotype "protein_coding";
13	FAANG	TSS	29252503	29252517	.	-	.	gene_id "ENSBTAG00000010023"; gene_version "4"; gene_name "FAM107B"; gene_source "ensembl"; gene_biotype "protein_coding";
13	FAANG	TSS	29258373	29258402	.	-	.	gene_id "ENSBTAG00000010023"; gene_version "4"; gene_name "FAM107B"; gene_source "ensembl"; gene_biotype "protein_coding";
13	FAANG	TSS	29265176	29265215	.	-	.	gene_id "ENSBTAG00000010023"; gene_version "4"; gene_name "FAM107B"; gene_source "ensembl"; gene_biotype "protein_coding";
13	FAANG	TSS	29290100	29290122	.	-	.	gene_id "ENSBTAG00000010023"; gene_version "4"; gene_name "FAM107B"; gene_source "ensembl"; gene_biotype "protein_coding";
13	FAANG	TSS	29292460	29292608	.	-	.	gene_id "ENSBTAG00000010023"; gene_version "4"; gene_name "FAM107B"; gene_source "ensembl"; gene_biotype "protein_coding";
13	FAANG	TSS	29297476	29297483	.	-	.	gene_id "ENSBTAG00000010023"; gene_version "4"; gene_name "FAM107B"; gene_source "ensembl"; gene_biotype "protein_coding";
13	FAANG	TSS	29366092	29366144	.	-	.	gene_id "ENSBTAG00000010023"; gene_version "4"; gene_name "FAM107B"; gene_source "ensembl"; gene_biotype "protein_coding";
13	FAANG	TSS	29492303	29492368	.	-	.	gene_id "ENSBTAG00000016450"; gene_version "5"; gene_name "CDNF"; gene_source "ensembl"; gene_biotype "protein_coding";
13	FAANG	TSS	29492452	29492706	.	+	.	gene_id "ENSBTAG00000016451"; gene_version "4"; gene_name "HSPA14"; gene_source "ensembl"; gene_biotype "protein_coding";
13	FAANG	TSS	29527123	29527294	.	+	.	gene_id "ENSBTAG00000010210"; gene_version "4"; gene_name "SUV39H2"; gene_source "ensembl"; gene_biotype "protein_coding";
13	FAANG	TSS	29527797	29527804	.	+	.	gene_id "ENSBTAG00000010210"; gene_version "4"; gene_name "SUV39H2"; gene_source "ensembl"; gene_biotype "protein_coding";
13	FAANG	TSS	29528079	29528106	.	+	.	gene_id "ENSBTAG00000010210"; gene_version "4"; gene_name "SUV39H2"; gene_source "ensembl"; gene_biotype "protein_coding";
13	FAANG	TSS	29588282	29588440	.	-	.	gene_id "ENSBTAG00000010220"; gene_version "5"; gene_name "DCLRE1C"; gene_source "ensembl"; gene_biotype "protein_coding";
13	FAANG	TSS	29595849	29596061	.	+	.	gene_id "ENSBTAG00000002856"; gene_version "4"; gene_name "MEIG1"; gene_source "ensembl"; gene_biotype "protein_coding";
13	FAANG	TSS	29603868	29603902	.	+	.	gene_id "ENSBTAG00000002856"; gene_version "4"; gene_name "MEIG1"; gene_source "ensembl"; gene_biotype "protein_coding";
13	FAANG	TSS	29660415	29660494	.	-	.	gene_id "ENSBTAG00000002858"; gene_version "6"; gene_name "ACBD7"; gene_source "ensembl"; gene_biotype "protein_coding";
13	FAANG	TSS	29665605	29665619	.	+	.	gene_id "ENSBTAG00000007702"; gene_version "5"; gene_name "RPP38"; gene_source "ensembl"; gene_biotype "protein_coding";
13	FAANG	TSS	29674324	29674559	.	+	.	gene_id "ENSBTAG00000007702"; gene_version "5"; gene_name "RPP38"; gene_source "ensembl"; gene_biotype "protein_coding";
13	FAANG	TSS	29742327	29742496	.	-	.	gene_id "ENSBTAG00000007703"; gene_version "6"; gene_name "NMT2"; gene_source "ensembl"; gene_biotype "protein_coding";
13	FAANG	TSS	29782653	29782809	.	-	.	gene_id "ENSBTAG00000008787"; gene_version "6"; gene_name "FAM171A1"; gene_source "ensembl"; gene_biotype "protein_coding";
13	FAANG	TSS	29783188	29783198	.	-	.	gene_id "ENSBTAG00000008787"; gene_version "6"; gene_name "FAM171A1"; gene_source "ensembl"; gene_biotype "protein_coding";
13	FAANG	TSS	29815856	29815904	.	-	.	gene_id "ENSBTAG00000008787"; gene_version "6"; gene_name "FAM171A1"; gene_source "ensembl"; gene_biotype "protein_coding";
13	FAANG	TSS	29913595	29913715	.	-	.	gene_id "ENSBTAG00000008787"; gene_version "6"; gene_name "FAM171A1"; gene_source "ensembl"; gene_biotype "protein_coding";
13	FAANG	TSS	30241717	30241734	.	-	.	gene_id "ENSBTAG00000007602"; gene_version "6"; gene_name "ITGA8"; gene_source "ensembl"; gene_biotype "protein_coding";
13	FAANG	TSS	30242472	30242692	.	-	.	gene_id "ENSBTAG00000007602"; gene_version "6"; gene_name "ITGA8"; gene_source "ensembl"; gene_biotype "protein_coding";
13	FAANG	TSS	30374825	30374896	.	-	.	gene_id "ENSBTAG00000010387"; gene_version "4"; gene_name "MINDY3"; gene_source "ensembl"; gene_biotype "protein_coding";
13	FAANG	TSS	30399810	30399923	.	-	.	gene_id "ENSBTAG00000010387"; gene_version "4"; gene_name "MINDY3"; gene_source "ensembl"; gene_biotype "protein_coding";
13	FAANG	TSS	30919078	30919193	.	+	.	gene_id "ENSBTAG00000016676"; gene_version "5"; gene_name "PTER"; gene_source "ensembl"; gene_biotype "protein_coding";
13	FAANG	TSS	31271025	31271170	.	-	.	gene_id "ENSBTAG00000027446"; gene_version "4"; gene_name "RSU1"; gene_source "ensembl"; gene_biotype "protein_coding";
13	FAANG	TSS	31390704	31390717	.	-	.	gene_id "ENSBTAG00000005072"; gene_version "6"; gene_name "CUBN"; gene_source "ensembl"; gene_biotype "protein_coding";
13	FAANG	TSS	31466815	31466828	.	-	.	gene_id "ENSBTAG00000005072"; gene_version "6"; gene_name "CUBN"; gene_source "ensembl"; gene_biotype "protein_coding";
13	FAANG	TSS	31502986	31503006	.	-	.	gene_id "ENSBTAG00000005072"; gene_version "6"; gene_name "CUBN"; gene_source "ensembl"; gene_biotype "protein_coding";
13	FAANG	TSS	31505336	31505360	.	-	.	gene_id "ENSBTAG00000005072"; gene_version "6"; gene_name "CUBN"; gene_source "ensembl"; gene_biotype "protein_coding";
13	FAANG	TSS	31513396	31513408	.	-	.	gene_id "ENSBTAG00000005072"; gene_version "6"; gene_name "CUBN"; gene_source "ensembl"; gene_biotype "protein_coding";
13	FAANG	TSS	31535624	31535808	.	-	.	gene_id "ENSBTAG00000005072"; gene_version "6"; gene_name "CUBN"; gene_source "ensembl"; gene_biotype "protein_coding";
13	FAANG	TSS	31614082	31614128	.	-	.	gene_id "ENSBTAG00000020546"; gene_version "6"; gene_name "TRDMT1"; gene_source "ensembl"; gene_biotype "protein_coding";
13	FAANG	TSS	31614339	31614421	.	-	.	gene_id "ENSBTAG00000020546"; gene_version "6"; gene_name "TRDMT1"; gene_source "ensembl"; gene_biotype "protein_coding";
13	FAANG	TSS	31652631	31652667	.	-	.	gene_id "ENSBTAG00000020546"; gene_version "6"; gene_name "TRDMT1"; gene_source "ensembl"; gene_biotype "protein_coding";
13	FAANG	TSS	31653013	31653032	.	-	.	gene_id "ENSBTAG00000020546"; gene_version "6"; gene_name "TRDMT1"; gene_source "ensembl"; gene_biotype "protein_coding";
13	FAANG	TSS	31653706	31653811	.	+	.	gene_id "ENSBTAG00000018463"; gene_version "4"; gene_name "VIM"; gene_source "ensembl"; gene_biotype "protein_coding";
13	FAANG	TSS	31653809	31653834	.	-	.	gene_id "ENSBTAG00000020546"; gene_version "6"; gene_name "TRDMT1"; gene_source "ensembl"; gene_biotype "protein_coding";
13	FAANG	TSS	31654508	31654524	.	-	.	gene_id "ENSBTAG00000020546"; gene_version "6"; gene_name "TRDMT1"; gene_source "ensembl"; gene_biotype "protein_coding";
13	FAANG	TSS	31659905	31659906	.	+	.	gene_id "ENSBTAG00000018463"; gene_version "4"; gene_name "VIM"; gene_source "ensembl"; gene_biotype "protein_coding";
13	FAANG	TSS	31895297	31895309	.	-	.	gene_id "ENSBTAG00000011366"; gene_version "6"; gene_name "ST8SIA6"; gene_source "ensembl"; gene_biotype "protein_coding";
13	FAANG	TSS	31895670	31895795	.	-	.	gene_id "ENSBTAG00000011366"; gene_version "6"; gene_name "ST8SIA6"; gene_source "ensembl"; gene_biotype "protein_coding";
13	FAANG	TSS	32032550	32032606	.	-	.	gene_id "ENSBTAG00000011366"; gene_version "6"; gene_name "ST8SIA6"; gene_source "ensembl"; gene_biotype "protein_coding";
13	FAANG	TSS	32077510	32077524	.	+	.	gene_id "ENSBTAG00000002658"; gene_version "5"; gene_name "STAM"; gene_source "ensembl"; gene_biotype "protein_coding";
13	FAANG	TSS	32077812	32077818	.	-	.	gene_id "ENSBTAG00000033089"; gene_version "4"; gene_name "HACD1"; gene_source "ensembl"; gene_biotype "protein_coding";
13	FAANG	TSS	32078295	32078480	.	-	.	gene_id "ENSBTAG00000033089"; gene_version "4"; gene_name "HACD1"; gene_source "ensembl"; gene_biotype "protein_coding";
13	FAANG	TSS	32079410	32079435	.	-	.	gene_id "ENSBTAG00000033089"; gene_version "4"; gene_name "HACD1"; gene_source "ensembl"; gene_biotype "protein_coding";
13	FAANG	TSS	32099288	32099383	.	+	.	gene_id "ENSBTAG00000002658"; gene_version "5"; gene_name "STAM"; gene_source "ensembl"; gene_biotype "protein_coding";
13	FAANG	TSS	32184875	32184989	.	+	.	gene_id "ENSBTAG00000053135"; gene_version "1"; gene_name "TMEM236"; gene_source "ensembl"; gene_biotype "protein_coding";
13	FAANG	TSS	32196545	32196625	.	+	.	gene_id "ENSBTAG00000053135"; gene_version "1"; gene_name "TMEM236"; gene_source "ensembl"; gene_biotype "protein_coding";
13	FAANG	TSS	32239945	32240153	.	+	.	gene_id "ENSBTAG00000038048"; gene_version "3"; gene_name "MRC1"; gene_source "ensembl"; gene_biotype "protein_coding";
13	FAANG	TSS	32253126	32253135	.	+	.	gene_id "ENSBTAG00000038048"; gene_version "3"; gene_name "MRC1"; gene_source "ensembl"; gene_biotype "protein_coding";
13	FAANG	TSS	32274618	32274676	.	+	.	gene_id "ENSBTAG00000038048"; gene_version "3"; gene_name "MRC1"; gene_source "ensembl"; gene_biotype "protein_coding";
13	FAANG	TSS	32309098	32309109	.	+	.	gene_id "ENSBTAG00000038048"; gene_version "3"; gene_name "MRC1"; gene_source "ensembl"; gene_biotype "protein_coding";
13	FAANG	TSS	32330511	32330511	.	+	.	gene_id "ENSBTAG00000038048"; gene_version "3"; gene_name "MRC1"; gene_source "ensembl"; gene_biotype "protein_coding";
13	FAANG	TSS	32374781	32374999	.	+	.	gene_id "ENSBTAG00000015525"; gene_version "5"; gene_name "SLC39A12"; gene_source "ensembl"; gene_biotype "protein_coding";
13	FAANG	TSS	32376308	32376365	.	+	.	gene_id "ENSBTAG00000015525"; gene_version "5"; gene_name "SLC39A12"; gene_source "ensembl"; gene_biotype "protein_coding";
13	FAANG	TSS	32568584	32568595	.	+	.	gene_id "ENSBTAG00000022000"; gene_version "4"; gene_name "CACNB2"; gene_source "ensembl"; gene_biotype "protein_coding";
13	FAANG	TSS	32568772	32568884	.	+	.	gene_id "ENSBTAG00000022000"; gene_version "4"; gene_name "CACNB2"; gene_source "ensembl"; gene_biotype "protein_coding";
13	FAANG	TSS	32569149	32569176	.	+	.	gene_id "ENSBTAG00000022000"; gene_version "4"; gene_name "CACNB2"; gene_source "ensembl"; gene_biotype "protein_coding";
13	FAANG	TSS	32712198	32712257	.	+	.	gene_id "ENSBTAG00000022000"; gene_version "4"; gene_name "CACNB2"; gene_source "ensembl"; gene_biotype "protein_coding";
13	FAANG	TSS	32794459	32794472	.	+	.	gene_id "ENSBTAG00000022000"; gene_version "4"; gene_name "CACNB2"; gene_source "ensembl"; gene_biotype "protein_coding";
13	FAANG	TSS	32794659	32794901	.	+	.	gene_id "ENSBTAG00000022000"; gene_version "4"; gene_name "CACNB2"; gene_source "ensembl"; gene_biotype "protein_coding";
13	FAANG	TSS	32864326	32864428	.	+	.	gene_id "ENSBTAG00000022000"; gene_version "4"; gene_name "CACNB2"; gene_source "ensembl"; gene_biotype "protein_coding";
13	FAANG	TSS	32864654	32864718	.	+	.	gene_id "ENSBTAG00000022000"; gene_version "4"; gene_name "CACNB2"; gene_source "ensembl"; gene_biotype "protein_coding";
13	FAANG	TSS	32865362	32865374	.	+	.	gene_id "ENSBTAG00000022000"; gene_version "4"; gene_name "CACNB2"; gene_source "ensembl"; gene_biotype "protein_coding";
13	FAANG	TSS	32991989	32992006	.	+	.	gene_id "ENSBTAG00000022000"; gene_version "4"; gene_name "CACNB2"; gene_source "ensembl"; gene_biotype "protein_coding";
13	FAANG	TSS	33077994	33078081	.	-	.	gene_id "ENSBTAG00000022003"; gene_version "6"; gene_name "NSUN6"; gene_source "ensembl"; gene_biotype "protein_coding";
13	FAANG	TSS	33129646	33129808	.	+	.	gene_id "ENSBTAG00000001552"; gene_version "6"; gene_name "EPC1"; gene_source "ensembl"; gene_biotype "protein_coding";
13	FAANG	TSS	33130405	33130477	.	+	.	gene_id "ENSBTAG00000001552"; gene_version "6"; gene_name "EPC1"; gene_source "ensembl"; gene_biotype "protein_coding";
13	FAANG	TSS	33159983	33160217	.	+	.	gene_id "ENSBTAG00000001552"; gene_version "6"; gene_name "EPC1"; gene_source "ensembl"; gene_biotype "protein_coding";
13	FAANG	TSS	33169425	33169451	.	+	.	gene_id "ENSBTAG00000001552"; gene_version "6"; gene_name "EPC1"; gene_source "ensembl"; gene_biotype "protein_coding";
13	FAANG	TSS	33212739	33212774	.	+	.	gene_id "ENSBTAG00000001552"; gene_version "6"; gene_name "EPC1"; gene_source "ensembl"; gene_biotype "protein_coding";
13	FAANG	TSS	33223598	33223694	.	+	.	gene_id "ENSBTAG00000001552"; gene_version "6"; gene_name "EPC1"; gene_source "ensembl"; gene_biotype "protein_coding";
13	FAANG	TSS	33326430	33326495	.	+	.	gene_id "ENSBTAG00000002280"; gene_version "6"; gene_name "KIF5B"; gene_source "ensembl"; gene_biotype "protein_coding";
13	FAANG	TSS	33344079	33344091	.	+	.	gene_id "ENSBTAG00000002280"; gene_version "6"; gene_name "KIF5B"; gene_source "ensembl"; gene_biotype "protein_coding";
13	FAANG	TSS	33344301	33344302	.	+	.	gene_id "ENSBTAG00000002280"; gene_version "6"; gene_name "KIF5B"; gene_source "ensembl"; gene_biotype "protein_coding";
13	FAANG	TSS	33346179	33346193	.	+	.	gene_id "ENSBTAG00000002280"; gene_version "6"; gene_name "KIF5B"; gene_source "ensembl"; gene_biotype "protein_coding";
13	FAANG	TSS	33346528	33346542	.	+	.	gene_id "ENSBTAG00000002280"; gene_version "6"; gene_name "KIF5B"; gene_source "ensembl"; gene_biotype "protein_coding";
13	FAANG	TSS	33347228	33347375	.	+	.	gene_id "ENSBTAG00000002280"; gene_version "6"; gene_name "KIF5B"; gene_source "ensembl"; gene_biotype "protein_coding";
13	FAANG	TSS	33347790	33347805	.	+	.	gene_id "ENSBTAG00000002280"; gene_version "6"; gene_name "KIF5B"; gene_source "ensembl"; gene_biotype "protein_coding";
13	FAANG	TSS	33348851	33348852	.	+	.	gene_id "ENSBTAG00000002280"; gene_version "6"; gene_name "KIF5B"; gene_source "ensembl"; gene_biotype "protein_coding";
13	FAANG	TSS	33362172	33362175	.	+	.	gene_id "ENSBTAG00000002280"; gene_version "6"; gene_name "KIF5B"; gene_source "ensembl"; gene_biotype "protein_coding";
13	FAANG	TSS	33372621	33372634	.	+	.	gene_id "ENSBTAG00000002280"; gene_version "6"; gene_name "KIF5B"; gene_source "ensembl"; gene_biotype "protein_coding";
13	FAANG	TSS	33421066	33421176	.	+	.	gene_id "ENSBTAG00000012677"; gene_version "6"; gene_name "ARHGAP12"; gene_source "ensembl"; gene_biotype "protein_coding";
13	FAANG	TSS	33421634	33421660	.	+	.	gene_id "ENSBTAG00000012677"; gene_version "6"; gene_name "ARHGAP12"; gene_source "ensembl"; gene_biotype "protein_coding";
13	FAANG	TSS	33437826	33437833	.	+	.	gene_id "ENSBTAG00000012677"; gene_version "6"; gene_name "ARHGAP12"; gene_source "ensembl"; gene_biotype "protein_coding";
13	FAANG	TSS	33510331	33510341	.	+	.	gene_id "ENSBTAG00000012677"; gene_version "6"; gene_name "ARHGAP12"; gene_source "ensembl"; gene_biotype "protein_coding";
13	FAANG	TSS	33536035	33536078	.	+	.	gene_id "ENSBTAG00000012677"; gene_version "6"; gene_name "ARHGAP12"; gene_source "ensembl"; gene_biotype "protein_coding";
13	FAANG	TSS	33773655	33773667	.	-	.	gene_id "ENSBTAG00000020053"; gene_version "6"; gene_name "ZEB1"; gene_source "ensembl"; gene_biotype "protein_coding";
13	FAANG	TSS	33776231	33776248	.	-	.	gene_id "ENSBTAG00000020053"; gene_version "6"; gene_name "ZEB1"; gene_source "ensembl"; gene_biotype "protein_coding";
13	FAANG	TSS	33776870	33776883	.	-	.	gene_id "ENSBTAG00000020053"; gene_version "6"; gene_name "ZEB1"; gene_source "ensembl"; gene_biotype "protein_coding";
13	FAANG	TSS	33777105	33777111	.	-	.	gene_id "ENSBTAG00000020053"; gene_version "6"; gene_name "ZEB1"; gene_source "ensembl"; gene_biotype "protein_coding";
13	FAANG	TSS	33777539	33777552	.	-	.	gene_id "ENSBTAG00000020053"; gene_version "6"; gene_name "ZEB1"; gene_source "ensembl"; gene_biotype "protein_coding";
13	FAANG	TSS	33805888	33805905	.	-	.	gene_id "ENSBTAG00000020053"; gene_version "6"; gene_name "ZEB1"; gene_source "ensembl"; gene_biotype "protein_coding";
13	FAANG	TSS	33918781	33918803	.	-	.	gene_id "ENSBTAG00000020053"; gene_version "6"; gene_name "ZEB1"; gene_source "ensembl"; gene_biotype "protein_coding";
13	FAANG	TSS	33965686	33965689	.	-	.	gene_id "ENSBTAG00000020053"; gene_version "6"; gene_name "ZEB1"; gene_source "ensembl"; gene_biotype "protein_coding";
13	FAANG	TSS	33966111	33966149	.	-	.	gene_id "ENSBTAG00000020053"; gene_version "6"; gene_name "ZEB1"; gene_source "ensembl"; gene_biotype "protein_coding";
13	FAANG	TSS	33966788	33966851	.	+	.	gene_id "ENSBTAG00000050858"; gene_version "1"; gene_source "ensembl"; gene_biotype "lncRNA";
13	FAANG	TSS	33967281	33967304	.	-	.	gene_id "ENSBTAG00000020053"; gene_version "6"; gene_name "ZEB1"; gene_source "ensembl"; gene_biotype "protein_coding";
13	FAANG	TSS	33967984	33968052	.	-	.	gene_id "ENSBTAG00000020053"; gene_version "6"; gene_name "ZEB1"; gene_source "ensembl"; gene_biotype "protein_coding";
13	FAANG	TSS	34096995	34097052	.	+	.	gene_id "ENSBTAG00000050858"; gene_version "1"; gene_source "ensembl"; gene_biotype "lncRNA";
13	FAANG	TSS	34141569	34141655	.	+	.	gene_id "ENSBTAG00000050858"; gene_version "1"; gene_source "ensembl"; gene_biotype "lncRNA";
13	FAANG	TSS	34231603	34231674	.	+	.	gene_id "ENSBTAG00000016294"; gene_version "6"; gene_name "ZNF438"; gene_source "ensembl"; gene_biotype "protein_coding";
13	FAANG	TSS	34232001	34232136	.	+	.	gene_id "ENSBTAG00000016294"; gene_version "6"; gene_name "ZNF438"; gene_source "ensembl"; gene_biotype "protein_coding";
13	FAANG	TSS	34363452	34363490	.	+	.	gene_id "ENSBTAG00000016294"; gene_version "6"; gene_name "ZNF438"; gene_source "ensembl"; gene_biotype "protein_coding";
13	FAANG	TSS	34570327	34570339	.	-	.	gene_id "ENSBTAG00000027444"; gene_version "5"; gene_name "SVIL"; gene_source "ensembl"; gene_biotype "protein_coding";
13	FAANG	TSS	34579781	34579795	.	-	.	gene_id "ENSBTAG00000027444"; gene_version "5"; gene_name "SVIL"; gene_source "ensembl"; gene_biotype "protein_coding";
13	FAANG	TSS	34582108	34582118	.	-	.	gene_id "ENSBTAG00000027444"; gene_version "5"; gene_name "SVIL"; gene_source "ensembl"; gene_biotype "protein_coding";
13	FAANG	TSS	34598598	34598611	.	-	.	gene_id "ENSBTAG00000027444"; gene_version "5"; gene_name "SVIL"; gene_source "ensembl"; gene_biotype "protein_coding";
13	FAANG	TSS	34634876	34635112	.	-	.	gene_id "ENSBTAG00000027444"; gene_version "5"; gene_name "SVIL"; gene_source "ensembl"; gene_biotype "protein_coding";
13	FAANG	TSS	34636047	34636165	.	-	.	gene_id "ENSBTAG00000027444"; gene_version "5"; gene_name "SVIL"; gene_source "ensembl"; gene_biotype "protein_coding";
13	FAANG	TSS	34643211	34643223	.	-	.	gene_id "ENSBTAG00000027444"; gene_version "5"; gene_name "SVIL"; gene_source "ensembl"; gene_biotype "protein_coding";
13	FAANG	TSS	34659115	34659158	.	-	.	gene_id "ENSBTAG00000027444"; gene_version "5"; gene_name "SVIL"; gene_source "ensembl"; gene_biotype "protein_coding";
13	FAANG	TSS	34661921	34661948	.	-	.	gene_id "ENSBTAG00000027444"; gene_version "5"; gene_name "SVIL"; gene_source "ensembl"; gene_biotype "protein_coding";
13	FAANG	TSS	34681637	34681712	.	-	.	gene_id "ENSBTAG00000027444"; gene_version "5"; gene_name "SVIL"; gene_source "ensembl"; gene_biotype "protein_coding";
13	FAANG	TSS	34725768	34725859	.	-	.	gene_id "ENSBTAG00000027444"; gene_version "5"; gene_name "SVIL"; gene_source "ensembl"; gene_biotype "protein_coding";
13	FAANG	TSS	34739151	34739265	.	-	.	gene_id "ENSBTAG00000027444"; gene_version "5"; gene_name "SVIL"; gene_source "ensembl"; gene_biotype "protein_coding";
13	FAANG	TSS	34740047	34740110	.	-	.	gene_id "ENSBTAG00000027444"; gene_version "5"; gene_name "SVIL"; gene_source "ensembl"; gene_biotype "protein_coding";
13	FAANG	TSS	34744697	34744801	.	-	.	gene_id "ENSBTAG00000027444"; gene_version "5"; gene_name "SVIL"; gene_source "ensembl"; gene_biotype "protein_coding";
13	FAANG	TSS	34750485	34750507	.	-	.	gene_id "ENSBTAG00000027444"; gene_version "5"; gene_name "SVIL"; gene_source "ensembl"; gene_biotype "protein_coding";
13	FAANG	TSS	34751430	34751589	.	-	.	gene_id "ENSBTAG00000027444"; gene_version "5"; gene_name "SVIL"; gene_source "ensembl"; gene_biotype "protein_coding";
13	FAANG	TSS	34751873	34751940	.	-	.	gene_id "ENSBTAG00000027444"; gene_version "5"; gene_name "SVIL"; gene_source "ensembl"; gene_biotype "protein_coding";
13	FAANG	TSS	34758278	34758292	.	-	.	gene_id "ENSBTAG00000054434"; gene_version "1"; gene_source "ensembl"; gene_biotype "lncRNA";
13	FAANG	TSS	34785522	34785538	.	-	.	gene_id "ENSBTAG00000027444"; gene_version "5"; gene_name "SVIL"; gene_source "ensembl"; gene_biotype "protein_coding";
13	FAANG	TSS	34785522	34785538	.	-	.	gene_id "ENSBTAG00000054434"; gene_version "1"; gene_source "ensembl"; gene_biotype "lncRNA";
13	FAANG	TSS	34820528	34820581	.	-	.	gene_id "ENSBTAG00000027444"; gene_version "5"; gene_name "SVIL"; gene_source "ensembl"; gene_biotype "protein_coding";
13	FAANG	TSS	34820528	34820581	.	-	.	gene_id "ENSBTAG00000054434"; gene_version "1"; gene_source "ensembl"; gene_biotype "lncRNA";
13	FAANG	TSS	34823488	34823562	.	-	.	gene_id "ENSBTAG00000054434"; gene_version "1"; gene_source "ensembl"; gene_biotype "lncRNA";
13	FAANG	TSS	34823488	34823562	.	-	.	gene_id "ENSBTAG00000027444"; gene_version "5"; gene_name "SVIL"; gene_source "ensembl"; gene_biotype "protein_coding";
13	FAANG	TSS	34824174	34824369	.	-	.	gene_id "ENSBTAG00000054434"; gene_version "1"; gene_source "ensembl"; gene_biotype "lncRNA";
13	FAANG	TSS	34824174	34824369	.	-	.	gene_id "ENSBTAG00000027444"; gene_version "5"; gene_name "SVIL"; gene_source "ensembl"; gene_biotype "protein_coding";
13	FAANG	TSS	34825294	34825459	.	-	.	gene_id "ENSBTAG00000027444"; gene_version "5"; gene_name "SVIL"; gene_source "ensembl"; gene_biotype "protein_coding";
13	FAANG	TSS	34825294	34825459	.	-	.	gene_id "ENSBTAG00000054434"; gene_version "1"; gene_source "ensembl"; gene_biotype "lncRNA";
13	FAANG	TSS	34825687	34825816	.	-	.	gene_id "ENSBTAG00000054434"; gene_version "1"; gene_source "ensembl"; gene_biotype "lncRNA";
13	FAANG	TSS	34825687	34825816	.	-	.	gene_id "ENSBTAG00000027444"; gene_version "5"; gene_name "SVIL"; gene_source "ensembl"; gene_biotype "protein_coding";
13	FAANG	TSS	35064455	35064551	.	-	.	gene_id "ENSBTAG00000001204"; gene_version "5"; gene_name "JCAD"; gene_source "ensembl"; gene_biotype "protein_coding";
13	FAANG	TSS	35105554	35105580	.	-	.	gene_id "ENSBTAG00000001204"; gene_version "5"; gene_name "JCAD"; gene_source "ensembl"; gene_biotype "protein_coding";
13	FAANG	TSS	35259911	35259977	.	-	.	gene_id "ENSBTAG00000004387"; gene_version "5"; gene_name "MTPAP"; gene_source "ensembl"; gene_biotype "protein_coding";
13	FAANG	TSS	35286604	35286662	.	+	.	gene_id "ENSBTAG00000011600"; gene_version "5"; gene_name "MAP3K8"; gene_source "ensembl"; gene_biotype "protein_coding";
13	FAANG	TSS	35294758	35295019	.	+	.	gene_id "ENSBTAG00000011600"; gene_version "5"; gene_name "MAP3K8"; gene_source "ensembl"; gene_biotype "protein_coding";
13	FAANG	TSS	35295433	35295516	.	+	.	gene_id "ENSBTAG00000011600"; gene_version "5"; gene_name "MAP3K8"; gene_source "ensembl"; gene_biotype "protein_coding";
13	FAANG	TSS	35355568	35355657	.	+	.	gene_id "ENSBTAG00000052409"; gene_version "1"; gene_source "ensembl"; gene_biotype "lncRNA";
13	FAANG	TSS	35355568	35355657	.	+	.	gene_id "ENSBTAG00000055307"; gene_version "1"; gene_source "ensembl"; gene_biotype "lncRNA";
13	FAANG	TSS	35412948	35412985	.	+	.	gene_id "ENSBTAG00000055307"; gene_version "1"; gene_source "ensembl"; gene_biotype "lncRNA";
13	FAANG	TSS	35485841	35485860	.	-	.	gene_id "ENSBTAG00000010330"; gene_version "6"; gene_name "LYZL1"; gene_source "ensembl"; gene_biotype "protein_coding";
13	FAANG	TSS	35490959	35491018	.	-	.	gene_id "ENSBTAG00000010330"; gene_version "6"; gene_name "LYZL1"; gene_source "ensembl"; gene_biotype "protein_coding";
13	FAANG	TSS	36028577	36028631	.	-	.	gene_id "ENSBTAG00000003045"; gene_version "6"; gene_name "BAMBI"; gene_source "ensembl"; gene_biotype "protein_coding";
13	FAANG	TSS	36068366	36068372	.	-	.	gene_id "ENSBTAG00000018263"; gene_version "6"; gene_name "WAC"; gene_source "ensembl"; gene_biotype "protein_coding";
13	FAANG	TSS	36143910	36144049	.	-	.	gene_id "ENSBTAG00000018263"; gene_version "6"; gene_name "WAC"; gene_source "ensembl"; gene_biotype "protein_coding";
13	FAANG	TSS	36144237	36144324	.	-	.	gene_id "ENSBTAG00000018263"; gene_version "6"; gene_name "WAC"; gene_source "ensembl"; gene_biotype "protein_coding";
13	FAANG	TSS	36144890	36145043	.	-	.	gene_id "ENSBTAG00000018263"; gene_version "6"; gene_name "WAC"; gene_source "ensembl"; gene_biotype "protein_coding";
13	FAANG	TSS	36304004	36304144	.	+	.	gene_id "ENSBTAG00000017354"; gene_version "6"; gene_name "MPP7"; gene_source "ensembl"; gene_biotype "protein_coding";
13	FAANG	TSS	36588373	36588406	.	-	.	gene_id "ENSBTAG00000053259"; gene_version "1"; gene_source "ensembl"; gene_biotype "lncRNA";
13	FAANG	TSS	36588835	36588929	.	-	.	gene_id "ENSBTAG00000053259"; gene_version "1"; gene_source "ensembl"; gene_biotype "lncRNA";
13	FAANG	TSS	36589126	36589260	.	+	.	gene_id "ENSBTAG00000000654"; gene_version "6"; gene_name "ARMC4"; gene_source "ensembl"; gene_biotype "protein_coding";
13	FAANG	TSS	36589836	36589860	.	-	.	gene_id "ENSBTAG00000053259"; gene_version "1"; gene_source "ensembl"; gene_biotype "lncRNA";
13	FAANG	TSS	36604058	36604110	.	+	.	gene_id "ENSBTAG00000000654"; gene_version "6"; gene_name "ARMC4"; gene_source "ensembl"; gene_biotype "protein_coding";
13	FAANG	TSS	36605658	36605730	.	+	.	gene_id "ENSBTAG00000000654"; gene_version "6"; gene_name "ARMC4"; gene_source "ensembl"; gene_biotype "protein_coding";
13	FAANG	TSS	36823176	36823216	.	+	.	gene_id "ENSBTAG00000007678"; gene_version "6"; gene_name "MKX"; gene_source "ensembl"; gene_biotype "protein_coding";
13	FAANG	TSS	36823583	36823611	.	+	.	gene_id "ENSBTAG00000007678"; gene_version "6"; gene_name "MKX"; gene_source "ensembl"; gene_biotype "protein_coding";
13	FAANG	TSS	37026736	37026942	.	-	.	gene_id "ENSBTAG00000009871"; gene_version "5"; gene_name "RAB18"; gene_source "ensembl"; gene_biotype "protein_coding";
13	FAANG	TSS	37505740	37505886	.	+	.	gene_id "ENSBTAG00000008687"; gene_version "6"; gene_name "PCSK2"; gene_source "ensembl"; gene_biotype "protein_coding";
13	FAANG	TSS	37744982	37745088	.	+	.	gene_id "ENSBTAG00000008687"; gene_version "6"; gene_name "PCSK2"; gene_source "ensembl"; gene_biotype "protein_coding";
13	FAANG	TSS	37752742	37752765	.	+	.	gene_id "ENSBTAG00000049520"; gene_version "1"; gene_source "ensembl"; gene_biotype "protein_coding";
13	FAANG	TSS	37789194	37789289	.	-	.	gene_id "ENSBTAG00000006043"; gene_version "6"; gene_source "ensembl"; gene_biotype "protein_coding";
13	FAANG	TSS	37856228	37856255	.	-	.	gene_id "ENSBTAG00000053140"; gene_version "1"; gene_source "ensembl"; gene_biotype "lncRNA";
13	FAANG	TSS	37911347	37911370	.	-	.	gene_id "ENSBTAG00000021867"; gene_version "6"; gene_name "BFSP1"; gene_source "ensembl"; gene_biotype "protein_coding";
13	FAANG	TSS	37954475	37954780	.	+	.	gene_id "ENSBTAG00000015434"; gene_version "4"; gene_name "DSTN"; gene_source "ensembl"; gene_biotype "protein_coding";
13	FAANG	TSS	37954978	37954990	.	+	.	gene_id "ENSBTAG00000015434"; gene_version "4"; gene_name "DSTN"; gene_source "ensembl"; gene_biotype "protein_coding";
13	FAANG	TSS	37969040	37969074	.	+	.	gene_id "ENSBTAG00000015434"; gene_version "4"; gene_name "DSTN"; gene_source "ensembl"; gene_biotype "protein_coding";
13	FAANG	TSS	37974524	37974527	.	+	.	gene_id "ENSBTAG00000015434"; gene_version "4"; gene_name "DSTN"; gene_source "ensembl"; gene_biotype "protein_coding";
13	FAANG	TSS	37977358	37977359	.	+	.	gene_id "ENSBTAG00000015434"; gene_version "4"; gene_name "DSTN"; gene_source "ensembl"; gene_biotype "protein_coding";
13	FAANG	TSS	37985910	37985921	.	-	.	gene_id "ENSBTAG00000015438"; gene_version "7"; gene_name "RRBP1"; gene_source "ensembl"; gene_biotype "protein_coding";
13	FAANG	TSS	37987017	37987020	.	-	.	gene_id "ENSBTAG00000015438"; gene_version "7"; gene_name "RRBP1"; gene_source "ensembl"; gene_biotype "protein_coding";
13	FAANG	TSS	37987523	37987527	.	-	.	gene_id "ENSBTAG00000015438"; gene_version "7"; gene_name "RRBP1"; gene_source "ensembl"; gene_biotype "protein_coding";
13	FAANG	TSS	38000044	38000056	.	-	.	gene_id "ENSBTAG00000015438"; gene_version "7"; gene_name "RRBP1"; gene_source "ensembl"; gene_biotype "protein_coding";
13	FAANG	TSS	38009988	38010212	.	-	.	gene_id "ENSBTAG00000015438"; gene_version "7"; gene_name "RRBP1"; gene_source "ensembl"; gene_biotype "protein_coding";
13	FAANG	TSS	38011467	38011482	.	-	.	gene_id "ENSBTAG00000015438"; gene_version "7"; gene_name "RRBP1"; gene_source "ensembl"; gene_biotype "protein_coding";
13	FAANG	TSS	38032129	38032172	.	-	.	gene_id "ENSBTAG00000015438"; gene_version "7"; gene_name "RRBP1"; gene_source "ensembl"; gene_biotype "protein_coding";
13	FAANG	TSS	38032129	38032172	.	-	.	gene_id "ENSBTAG00000050269"; gene_version "1"; gene_source "ensembl"; gene_biotype "lncRNA";
13	FAANG	TSS	38032438	38032692	.	-	.	gene_id "ENSBTAG00000050269"; gene_version "1"; gene_source "ensembl"; gene_biotype "lncRNA";
13	FAANG	TSS	38032438	38032692	.	-	.	gene_id "ENSBTAG00000015438"; gene_version "7"; gene_name "RRBP1"; gene_source "ensembl"; gene_biotype "protein_coding";
13	FAANG	TSS	38053966	38054201	.	+	.	gene_id "ENSBTAG00000004474"; gene_version "4"; gene_name "BANF2"; gene_source "ensembl"; gene_biotype "protein_coding";
13	FAANG	TSS	38233970	38234026	.	-	.	gene_id "ENSBTAG00000003422"; gene_version "6"; gene_name "SNX5"; gene_source "ensembl"; gene_biotype "protein_coding";
13	FAANG	TSS	38239833	38240239	.	-	.	gene_id "ENSBTAG00000003422"; gene_version "6"; gene_name "SNX5"; gene_source "ensembl"; gene_biotype "protein_coding";
13	FAANG	TSS	38240005	38240017	.	+	.	gene_id "ENSBTAG00000003425"; gene_version "5"; gene_name "MGME1"; gene_source "ensembl"; gene_biotype "protein_coding";
13	FAANG	TSS	38240240	38240439	.	+	.	gene_id "ENSBTAG00000003425"; gene_version "5"; gene_name "MGME1"; gene_source "ensembl"; gene_biotype "protein_coding";
13	FAANG	TSS	38292633	38292656	.	-	.	gene_id "ENSBTAG00000008410"; gene_version "6"; gene_name "OVOL2"; gene_source "ensembl"; gene_biotype "protein_coding";
13	FAANG	TSS	38329844	38329942	.	+	.	gene_id "ENSBTAG00000051618"; gene_version "1"; gene_name "PET117"; gene_source "ensembl"; gene_biotype "protein_coding";
13	FAANG	TSS	38329844	38329942	.	+	.	gene_id "ENSBTAG00000018978"; gene_version "6"; gene_name "KAT14"; gene_source "ensembl"; gene_biotype "protein_coding";
13	FAANG	TSS	38404235	38404283	.	+	.	gene_id "ENSBTAG00000004620"; gene_version "6"; gene_name "ZNF133"; gene_source "ensembl"; gene_biotype "protein_coding";
13	FAANG	TSS	38404235	38404283	.	+	.	gene_id "ENSBTAG00000008964"; gene_version "5"; gene_name "DTD1"; gene_source "ensembl"; gene_biotype "protein_coding";
13	FAANG	TSS	38455177	38455242	.	+	.	gene_id "ENSBTAG00000052347"; gene_version "1"; gene_source "ensembl"; gene_biotype "protein_coding";
13	FAANG	TSS	38482007	38482024	.	-	.	gene_id "ENSBTAG00000004622"; gene_version "6"; gene_name "DZANK1"; gene_source "ensembl"; gene_biotype "protein_coding";
13	FAANG	TSS	38482774	38482780	.	-	.	gene_id "ENSBTAG00000004622"; gene_version "6"; gene_name "DZANK1"; gene_source "ensembl"; gene_biotype "protein_coding";
13	FAANG	TSS	38533064	38533198	.	-	.	gene_id "ENSBTAG00000004622"; gene_version "6"; gene_name "DZANK1"; gene_source "ensembl"; gene_biotype "protein_coding";
13	FAANG	TSS	38533178	38533251	.	+	.	gene_id "ENSBTAG00000008825"; gene_version "6"; gene_name "POLR3F"; gene_source "ensembl"; gene_biotype "protein_coding";
13	FAANG	TSS	38533457	38533512	.	+	.	gene_id "ENSBTAG00000008825"; gene_version "6"; gene_name "POLR3F"; gene_source "ensembl"; gene_biotype "protein_coding";
13	FAANG	TSS	38533834	38533844	.	-	.	gene_id "ENSBTAG00000004622"; gene_version "6"; gene_name "DZANK1"; gene_source "ensembl"; gene_biotype "protein_coding";
13	FAANG	TSS	38554850	38554921	.	-	.	gene_id "ENSBTAG00000008826"; gene_version "5"; gene_name "RBBP9"; gene_source "ensembl"; gene_biotype "protein_coding";
13	FAANG	TSS	38561237	38561271	.	-	.	gene_id "ENSBTAG00000008826"; gene_version "5"; gene_name "RBBP9"; gene_source "ensembl"; gene_biotype "protein_coding";
13	FAANG	TSS	38561315	38561379	.	+	.	gene_id "ENSBTAG00000018295"; gene_version "3"; gene_name "SEC23B"; gene_source "ensembl"; gene_biotype "protein_coding";
13	FAANG	TSS	38561681	38561756	.	+	.	gene_id "ENSBTAG00000018295"; gene_version "3"; gene_name "SEC23B"; gene_source "ensembl"; gene_biotype "protein_coding";
13	FAANG	TSS	38563099	38563102	.	+	.	gene_id "ENSBTAG00000018295"; gene_version "3"; gene_name "SEC23B"; gene_source "ensembl"; gene_biotype "protein_coding";
13	FAANG	TSS	38563729	38563741	.	+	.	gene_id "ENSBTAG00000018295"; gene_version "3"; gene_name "SEC23B"; gene_source "ensembl"; gene_biotype "protein_coding";
13	FAANG	TSS	38580707	38580719	.	+	.	gene_id "ENSBTAG00000018295"; gene_version "3"; gene_name "SEC23B"; gene_source "ensembl"; gene_biotype "protein_coding";
13	FAANG	TSS	38593558	38593635	.	+	.	gene_id "ENSBTAG00000051249"; gene_version "1"; gene_name "SMIM26"; gene_source "ensembl"; gene_biotype "protein_coding";
13	FAANG	TSS	38600338	38600463	.	+	.	gene_id "ENSBTAG00000008964"; gene_version "5"; gene_name "DTD1"; gene_source "ensembl"; gene_biotype "protein_coding";
13	FAANG	TSS	38670960	38670971	.	-	.	gene_id "ENSBTAG00000012276"; gene_version "5"; gene_source "ensembl"; gene_biotype "protein_coding";
13	FAANG	TSS	38706044	38706059	.	+	.	gene_id "ENSBTAG00000005202"; gene_version "3"; gene_name "SCP2D1"; gene_source "ensembl"; gene_biotype "protein_coding";
13	FAANG	TSS	38801883	38801920	.	+	.	gene_id "ENSBTAG00000055079"; gene_version "1"; gene_source "ensembl"; gene_biotype "lncRNA";
13	FAANG	TSS	38801883	38801920	.	+	.	gene_id "ENSBTAG00000011882"; gene_version "6"; gene_name "SLC24A3"; gene_source "ensembl"; gene_biotype "protein_coding";
13	FAANG	TSS	38891292	38891348	.	+	.	gene_id "ENSBTAG00000011882"; gene_version "6"; gene_name "SLC24A3"; gene_source "ensembl"; gene_biotype "protein_coding";
13	FAANG	TSS	39150386	39150565	.	+	.	gene_id "ENSBTAG00000011882"; gene_version "6"; gene_name "SLC24A3"; gene_source "ensembl"; gene_biotype "protein_coding";
13	FAANG	TSS	39323543	39323557	.	+	.	gene_id "ENSBTAG00000011882"; gene_version "6"; gene_name "SLC24A3"; gene_source "ensembl"; gene_biotype "protein_coding";
13	FAANG	TSS	39365233	39365245	.	+	.	gene_id "ENSBTAG00000020382"; gene_version "6"; gene_name "RIN2"; gene_source "ensembl"; gene_biotype "protein_coding";
13	FAANG	TSS	39365394	39365724	.	+	.	gene_id "ENSBTAG00000020382"; gene_version "6"; gene_name "RIN2"; gene_source "ensembl"; gene_biotype "protein_coding";
13	FAANG	TSS	39409879	39409937	.	+	.	gene_id "ENSBTAG00000020382"; gene_version "6"; gene_name "RIN2"; gene_source "ensembl"; gene_biotype "protein_coding";
13	FAANG	TSS	39463160	39463213	.	+	.	gene_id "ENSBTAG00000020382"; gene_version "6"; gene_name "RIN2"; gene_source "ensembl"; gene_biotype "protein_coding";
13	FAANG	TSS	39463362	39463412	.	+	.	gene_id "ENSBTAG00000020382"; gene_version "6"; gene_name "RIN2"; gene_source "ensembl"; gene_biotype "protein_coding";
13	FAANG	TSS	39464083	39464181	.	+	.	gene_id "ENSBTAG00000020382"; gene_version "6"; gene_name "RIN2"; gene_source "ensembl"; gene_biotype "protein_coding";
13	FAANG	TSS	39466679	39466689	.	+	.	gene_id "ENSBTAG00000020382"; gene_version "6"; gene_name "RIN2"; gene_source "ensembl"; gene_biotype "protein_coding";
13	FAANG	TSS	39538624	39538646	.	+	.	gene_id "ENSBTAG00000001144"; gene_version "6"; gene_name "NAA20"; gene_source "ensembl"; gene_biotype "protein_coding";
13	FAANG	TSS	39548625	39548658	.	+	.	gene_id "ENSBTAG00000020382"; gene_version "6"; gene_name "RIN2"; gene_source "ensembl"; gene_biotype "protein_coding";
13	FAANG	TSS	39549468	39549617	.	+	.	gene_id "ENSBTAG00000020382"; gene_version "6"; gene_name "RIN2"; gene_source "ensembl"; gene_biotype "protein_coding";
13	FAANG	TSS	39584276	39584384	.	+	.	gene_id "ENSBTAG00000001144"; gene_version "6"; gene_name "NAA20"; gene_source "ensembl"; gene_biotype "protein_coding";
13	FAANG	TSS	39628882	39628978	.	-	.	gene_id "ENSBTAG00000008472"; gene_version "6"; gene_name "CRNKL1"; gene_source "ensembl"; gene_biotype "protein_coding";
13	FAANG	TSS	39628984	39629057	.	+	.	gene_id "ENSBTAG00000009291"; gene_version "6"; gene_name "CFAP61"; gene_source "ensembl"; gene_biotype "protein_coding";
13	FAANG	TSS	39662028	39662040	.	+	.	gene_id "ENSBTAG00000009291"; gene_version "6"; gene_name "CFAP61"; gene_source "ensembl"; gene_biotype "protein_coding";
13	FAANG	TSS	39902440	39902465	.	-	.	gene_id "ENSBTAG00000014178"; gene_version "7"; gene_name "RALGAPA2"; gene_source "ensembl"; gene_biotype "protein_coding";
13	FAANG	TSS	39902877	39902927	.	-	.	gene_id "ENSBTAG00000014178"; gene_version "7"; gene_name "RALGAPA2"; gene_source "ensembl"; gene_biotype "protein_coding";
13	FAANG	TSS	40002944	40002958	.	-	.	gene_id "ENSBTAG00000014178"; gene_version "7"; gene_name "RALGAPA2"; gene_source "ensembl"; gene_biotype "protein_coding";
13	FAANG	TSS	40083156	40083179	.	-	.	gene_id "ENSBTAG00000014178"; gene_version "7"; gene_name "RALGAPA2"; gene_source "ensembl"; gene_biotype "protein_coding";
13	FAANG	TSS	40086595	40086608	.	-	.	gene_id "ENSBTAG00000014178"; gene_version "7"; gene_name "RALGAPA2"; gene_source "ensembl"; gene_biotype "protein_coding";
13	FAANG	TSS	40178477	40178592	.	-	.	gene_id "ENSBTAG00000014178"; gene_version "7"; gene_name "RALGAPA2"; gene_source "ensembl"; gene_biotype "protein_coding";
13	FAANG	TSS	40188462	40188496	.	-	.	gene_id "ENSBTAG00000014178"; gene_version "7"; gene_name "RALGAPA2"; gene_source "ensembl"; gene_biotype "protein_coding";
13	FAANG	TSS	40490182	40490297	.	+	.	gene_id "ENSBTAG00000020988"; gene_version "6"; gene_name "KIZ"; gene_source "ensembl"; gene_biotype "protein_coding";
13	FAANG	TSS	40556533	40556561	.	+	.	gene_id "ENSBTAG00000020988"; gene_version "6"; gene_name "KIZ"; gene_source "ensembl"; gene_biotype "protein_coding";
13	FAANG	TSS	40615442	40615563	.	+	.	gene_id "ENSBTAG00000011304"; gene_version "5"; gene_name "XRN2"; gene_source "ensembl"; gene_biotype "protein_coding";
13	FAANG	TSS	40615902	40615965	.	+	.	gene_id "ENSBTAG00000011304"; gene_version "5"; gene_name "XRN2"; gene_source "ensembl"; gene_biotype "protein_coding";
13	FAANG	TSS	40661249	40661259	.	+	.	gene_id "ENSBTAG00000011304"; gene_version "5"; gene_name "XRN2"; gene_source "ensembl"; gene_biotype "protein_coding";
13	FAANG	TSS	40677332	40677346	.	+	.	gene_id "ENSBTAG00000011304"; gene_version "5"; gene_name "XRN2"; gene_source "ensembl"; gene_biotype "protein_coding";
13	FAANG	TSS	40768333	40768356	.	-	.	gene_id "ENSBTAG00000010277"; gene_version "4"; gene_name "NKX2-2"; gene_source "ensembl"; gene_biotype "protein_coding";
13	FAANG	TSS	40769024	40769099	.	-	.	gene_id "ENSBTAG00000010277"; gene_version "4"; gene_name "NKX2-2"; gene_source "ensembl"; gene_biotype "protein_coding";
13	FAANG	TSS	40793285	40793351	.	+	.	gene_id "ENSBTAG00000035643"; gene_version "3"; gene_source "ensembl"; gene_biotype "protein_coding";
13	FAANG	TSS	41539861	41539885	.	-	.	gene_id "ENSBTAG00000048400"; gene_version "1"; gene_source "ensembl"; gene_biotype "lncRNA";
13	FAANG	TSS	41546959	41546973	.	-	.	gene_id "ENSBTAG00000012407"; gene_version "6"; gene_name "FOXA2"; gene_source "ensembl"; gene_biotype "protein_coding";
13	FAANG	TSS	41855110	41855128	.	-	.	gene_id "ENSBTAG00000048591"; gene_version "1"; gene_name "THBD"; gene_source "ensembl"; gene_biotype "protein_coding";
13	FAANG	TSS	41879887	41879900	.	-	.	gene_id "ENSBTAG00000004207"; gene_version "6"; gene_name "CD93"; gene_source "ensembl"; gene_biotype "protein_coding";
13	FAANG	TSS	41881403	41881566	.	-	.	gene_id "ENSBTAG00000004207"; gene_version "6"; gene_name "CD93"; gene_source "ensembl"; gene_biotype "protein_coding";
13	FAANG	TSS	42019476	42019589	.	+	.	gene_id "ENSBTAG00000004993"; gene_version "5"; gene_name "NXT1"; gene_source "ensembl"; gene_biotype "protein_coding";
13	FAANG	TSS	42019903	42019916	.	+	.	gene_id "ENSBTAG00000004993"; gene_version "5"; gene_name "NXT1"; gene_source "ensembl"; gene_biotype "protein_coding";
13	FAANG	TSS	42029061	42029132	.	+	.	gene_id "ENSBTAG00000008908"; gene_version "6"; gene_name "GZF1"; gene_source "ensembl"; gene_biotype "protein_coding";
13	FAANG	TSS	42032814	42032820	.	+	.	gene_id "ENSBTAG00000008908"; gene_version "6"; gene_name "GZF1"; gene_source "ensembl"; gene_biotype "protein_coding";
13	FAANG	TSS	42040468	42040482	.	-	.	gene_id "ENSBTAG00000032704"; gene_version "4"; gene_name "NAPB"; gene_source "ensembl"; gene_biotype "protein_coding";
13	FAANG	TSS	42041526	42041543	.	-	.	gene_id "ENSBTAG00000032704"; gene_version "4"; gene_name "NAPB"; gene_source "ensembl"; gene_biotype "protein_coding";
13	FAANG	TSS	42075713	42075819	.	-	.	gene_id "ENSBTAG00000032704"; gene_version "4"; gene_name "NAPB"; gene_source "ensembl"; gene_biotype "protein_coding";
13	FAANG	TSS	42076642	42076808	.	-	.	gene_id "ENSBTAG00000032704"; gene_version "4"; gene_name "NAPB"; gene_source "ensembl"; gene_biotype "protein_coding";
13	FAANG	TSS	42085658	42085694	.	+	.	gene_id "ENSBTAG00000027420"; gene_version "3"; gene_source "ensembl"; gene_biotype "protein_coding";
13	FAANG	TSS	42104898	42105238	.	+	.	gene_id "ENSBTAG00000013416"; gene_version "3"; gene_name "MGC133636"; gene_source "ensembl"; gene_biotype "protein_coding";
13	FAANG	TSS	42111780	42111918	.	+	.	gene_id "ENSBTAG00000027420"; gene_version "3"; gene_source "ensembl"; gene_biotype "protein_coding";
13	FAANG	TSS	42123675	42123720	.	+	.	gene_id "ENSBTAG00000032694"; gene_version "4"; gene_name "CST8"; gene_source "ensembl"; gene_biotype "protein_coding";
13	FAANG	TSS	42143377	42143440	.	+	.	gene_id "ENSBTAG00000015949"; gene_version "6"; gene_source "ensembl"; gene_biotype "protein_coding";
13	FAANG	TSS	42144340	42144350	.	+	.	gene_id "ENSBTAG00000015949"; gene_version "6"; gene_source "ensembl"; gene_biotype "protein_coding";
13	FAANG	TSS	42163870	42163986	.	+	.	gene_id "ENSBTAG00000032687"; gene_version "4"; gene_source "ensembl"; gene_biotype "protein_coding";
13	FAANG	TSS	42189185	42189280	.	-	.	gene_id "ENSBTAG00000000598"; gene_version "5"; gene_name "CST3"; gene_source "ensembl"; gene_biotype "protein_coding";
13	FAANG	TSS	42413961	42414259	.	+	.	gene_id "ENSBTAG00000040147"; gene_version "3"; gene_name "SYNDIG1"; gene_source "ensembl"; gene_biotype "protein_coding";
13	FAANG	TSS	42574560	42574696	.	+	.	gene_id "ENSBTAG00000004273"; gene_version "6"; gene_name "CST7"; gene_source "ensembl"; gene_biotype "protein_coding";
13	FAANG	TSS	42607973	42608033	.	-	.	gene_id "ENSBTAG00000004278"; gene_version "6"; gene_name "APMAP"; gene_source "ensembl"; gene_biotype "protein_coding";
13	FAANG	TSS	42615836	42615919	.	-	.	gene_id "ENSBTAG00000004278"; gene_version "6"; gene_name "APMAP"; gene_source "ensembl"; gene_biotype "protein_coding";
13	FAANG	TSS	42616180	42616186	.	-	.	gene_id "ENSBTAG00000004278"; gene_version "6"; gene_name "APMAP"; gene_source "ensembl"; gene_biotype "protein_coding";
13	FAANG	TSS	42666409	42666489	.	-	.	gene_id "ENSBTAG00000004281"; gene_version "6"; gene_name "ACSS1"; gene_source "ensembl"; gene_biotype "protein_coding";
13	FAANG	TSS	42699361	42699437	.	-	.	gene_id "ENSBTAG00000003335"; gene_version "6"; gene_name "VSX1"; gene_source "ensembl"; gene_biotype "protein_coding";
13	FAANG	TSS	42738743	42738855	.	+	.	gene_id "ENSBTAG00000009881"; gene_version "6"; gene_name "ENTPD6"; gene_source "ensembl"; gene_biotype "protein_coding";
13	FAANG	TSS	42756639	42756657	.	+	.	gene_id "ENSBTAG00000009881"; gene_version "6"; gene_name "ENTPD6"; gene_source "ensembl"; gene_biotype "protein_coding";
13	FAANG	TSS	42775424	42775570	.	+	.	gene_id "ENSBTAG00000004625"; gene_version "6"; gene_name "PYGB"; gene_source "ensembl"; gene_biotype "protein_coding";
13	FAANG	TSS	42806635	42806662	.	+	.	gene_id "ENSBTAG00000004625"; gene_version "6"; gene_name "PYGB"; gene_source "ensembl"; gene_biotype "protein_coding";
13	FAANG	TSS	42813672	42813685	.	-	.	gene_id "ENSBTAG00000001420"; gene_version "6"; gene_name "ABHD12"; gene_source "ensembl"; gene_biotype "protein_coding";
13	FAANG	TSS	42866676	42866805	.	-	.	gene_id "ENSBTAG00000001420"; gene_version "6"; gene_name "ABHD12"; gene_source "ensembl"; gene_biotype "protein_coding";
13	FAANG	TSS	42879072	42879197	.	-	.	gene_id "ENSBTAG00000001420"; gene_version "6"; gene_name "ABHD12"; gene_source "ensembl"; gene_biotype "protein_coding";
13	FAANG	TSS	42879691	42879727	.	+	.	gene_id "ENSBTAG00000039071"; gene_version "3"; gene_name "ANKRD16"; gene_source "ensembl"; gene_biotype "protein_coding";
13	FAANG	TSS	42880181	42880195	.	-	.	gene_id "ENSBTAG00000001420"; gene_version "6"; gene_name "ABHD12"; gene_source "ensembl"; gene_biotype "protein_coding";
13	FAANG	TSS	42920562	42920582	.	+	.	gene_id "ENSBTAG00000005316"; gene_version "6"; gene_name "GDI2"; gene_source "ensembl"; gene_biotype "protein_coding";
13	FAANG	TSS	42926273	42926380	.	+	.	gene_id "ENSBTAG00000005316"; gene_version "6"; gene_name "GDI2"; gene_source "ensembl"; gene_biotype "protein_coding";
13	FAANG	TSS	42926618	42926734	.	+	.	gene_id "ENSBTAG00000005316"; gene_version "6"; gene_name "GDI2"; gene_source "ensembl"; gene_biotype "protein_coding";
13	FAANG	TSS	42927021	42927088	.	+	.	gene_id "ENSBTAG00000005316"; gene_version "6"; gene_name "GDI2"; gene_source "ensembl"; gene_biotype "protein_coding";
13	FAANG	TSS	42948313	42948314	.	+	.	gene_id "ENSBTAG00000005316"; gene_version "6"; gene_name "GDI2"; gene_source "ensembl"; gene_biotype "protein_coding";
13	FAANG	TSS	42950989	42950995	.	+	.	gene_id "ENSBTAG00000005316"; gene_version "6"; gene_name "GDI2"; gene_source "ensembl"; gene_biotype "protein_coding";
13	FAANG	TSS	42954585	42954599	.	+	.	gene_id "ENSBTAG00000005316"; gene_version "6"; gene_name "GDI2"; gene_source "ensembl"; gene_biotype "protein_coding";
13	FAANG	TSS	42963025	42963039	.	-	.	gene_id "ENSBTAG00000019197"; gene_version "6"; gene_name "FAM208B"; gene_source "ensembl"; gene_biotype "protein_coding";
13	FAANG	TSS	42964080	42964099	.	-	.	gene_id "ENSBTAG00000019197"; gene_version "6"; gene_name "FAM208B"; gene_source "ensembl"; gene_biotype "protein_coding";
13	FAANG	TSS	42966659	42966671	.	-	.	gene_id "ENSBTAG00000019197"; gene_version "6"; gene_name "FAM208B"; gene_source "ensembl"; gene_biotype "protein_coding";
13	FAANG	TSS	42981197	42981208	.	-	.	gene_id "ENSBTAG00000019197"; gene_version "6"; gene_name "FAM208B"; gene_source "ensembl"; gene_biotype "protein_coding";
13	FAANG	TSS	43022725	43022806	.	-	.	gene_id "ENSBTAG00000019197"; gene_version "6"; gene_name "FAM208B"; gene_source "ensembl"; gene_biotype "protein_coding";
13	FAANG	TSS	43031325	43031404	.	+	.	gene_id "ENSBTAG00000018805"; gene_version "6"; gene_name "ASB13"; gene_source "ensembl"; gene_biotype "protein_coding";
13	FAANG	TSS	43143520	43143608	.	+	.	gene_id "ENSBTAG00000013854"; gene_version "4"; gene_name "CALML5"; gene_source "ensembl"; gene_biotype "protein_coding";
13	FAANG	TSS	43163393	43163517	.	-	.	gene_id "ENSBTAG00000007648"; gene_version "5"; gene_name "NET1"; gene_source "ensembl"; gene_biotype "protein_coding";
13	FAANG	TSS	43164953	43164966	.	-	.	gene_id "ENSBTAG00000007648"; gene_version "5"; gene_name "NET1"; gene_source "ensembl"; gene_biotype "protein_coding";
13	FAANG	TSS	43174413	43174505	.	-	.	gene_id "ENSBTAG00000007648"; gene_version "5"; gene_name "NET1"; gene_source "ensembl"; gene_biotype "protein_coding";
13	FAANG	TSS	43197214	43197386	.	-	.	gene_id "ENSBTAG00000007648"; gene_version "5"; gene_name "NET1"; gene_source "ensembl"; gene_biotype "protein_coding";
13	FAANG	TSS	43204849	43204878	.	+	.	gene_id "ENSBTAG00000017740"; gene_version "6"; gene_name "TUBAL3"; gene_source "ensembl"; gene_biotype "protein_coding";
13	FAANG	TSS	43260590	43260634	.	+	.	gene_id "ENSBTAG00000039722"; gene_version "3"; gene_source "ensembl"; gene_biotype "protein_coding";
13	FAANG	TSS	43266703	43266712	.	+	.	gene_id "ENSBTAG00000039722"; gene_version "3"; gene_source "ensembl"; gene_biotype "protein_coding";
13	FAANG	TSS	43287951	43288063	.	+	.	gene_id "ENSBTAG00000039722"; gene_version "3"; gene_source "ensembl"; gene_biotype "protein_coding";
13	FAANG	TSS	43289149	43289154	.	+	.	gene_id "ENSBTAG00000039722"; gene_version "3"; gene_source "ensembl"; gene_biotype "protein_coding";
13	FAANG	TSS	43392474	43392594	.	+	.	gene_id "ENSBTAG00000037509"; gene_version "3"; gene_source "ensembl"; gene_biotype "protein_coding";
13	FAANG	TSS	43393320	43393424	.	+	.	gene_id "ENSBTAG00000037509"; gene_version "3"; gene_source "ensembl"; gene_biotype "protein_coding";
13	FAANG	TSS	43393611	43393616	.	+	.	gene_id "ENSBTAG00000037509"; gene_version "3"; gene_source "ensembl"; gene_biotype "protein_coding";
13	FAANG	TSS	43394077	43394099	.	+	.	gene_id "ENSBTAG00000037509"; gene_version "3"; gene_source "ensembl"; gene_biotype "protein_coding";
13	FAANG	TSS	43419492	43419511	.	+	.	gene_id "ENSBTAG00000017938"; gene_version "6"; gene_source "ensembl"; gene_biotype "protein_coding";
13	FAANG	TSS	43442600	43442609	.	+	.	gene_id "ENSBTAG00000021368"; gene_version "6"; gene_source "ensembl"; gene_biotype "protein_coding";
13	FAANG	TSS	43478755	43478844	.	+	.	gene_id "ENSBTAG00000039643"; gene_version "3"; gene_source "ensembl"; gene_biotype "protein_coding";
13	FAANG	TSS	43479909	43479937	.	+	.	gene_id "ENSBTAG00000039643"; gene_version "3"; gene_source "ensembl"; gene_biotype "protein_coding";
13	FAANG	TSS	43578407	43578510	.	+	.	gene_id "ENSBTAG00000022571"; gene_version "4"; gene_name "AKR1C3"; gene_source "ensembl"; gene_biotype "protein_coding";
13	FAANG	TSS	43586440	43586466	.	+	.	gene_id "ENSBTAG00000022571"; gene_version "4"; gene_name "AKR1C3"; gene_source "ensembl"; gene_biotype "protein_coding";
13	FAANG	TSS	43616922	43617037	.	+	.	gene_id "ENSBTAG00000022564"; gene_version "5"; gene_name "AKR1C4"; gene_source "ensembl"; gene_biotype "protein_coding";
13	FAANG	TSS	43643173	43643240	.	+	.	gene_id "ENSBTAG00000039289"; gene_version "3"; gene_source "ensembl"; gene_biotype "protein_coding";
13	FAANG	TSS	43646391	43646487	.	+	.	gene_id "ENSBTAG00000039289"; gene_version "3"; gene_source "ensembl"; gene_biotype "protein_coding";
13	FAANG	TSS	43686622	43686624	.	+	.	gene_id "ENSBTAG00000021368"; gene_version "6"; gene_source "ensembl"; gene_biotype "protein_coding";
13	FAANG	TSS	43687757	43687833	.	+	.	gene_id "ENSBTAG00000021368"; gene_version "6"; gene_source "ensembl"; gene_biotype "protein_coding";
13	FAANG	TSS	43753819	43753897	.	-	.	gene_id "ENSBTAG00000022570"; gene_version "5"; gene_source "ensembl"; gene_biotype "protein_coding";
13	FAANG	TSS	43824195	43824210	.	-	.	gene_id "ENSBTAG00000022570"; gene_version "5"; gene_source "ensembl"; gene_biotype "protein_coding";
13	FAANG	TSS	43882591	43882664	.	-	.	gene_id "ENSBTAG00000038260"; gene_version "2"; gene_name "AKR1E2"; gene_source "ensembl"; gene_biotype "protein_coding";
13	FAANG	TSS	43896664	43896758	.	+	.	gene_id "ENSBTAG00000053641"; gene_version "1"; gene_source "ensembl"; gene_biotype "lncRNA";
13	FAANG	TSS	43911154	43911170	.	+	.	gene_id "ENSBTAG00000053641"; gene_version "1"; gene_source "ensembl"; gene_biotype "lncRNA";
13	FAANG	TSS	44597221	44597353	.	+	.	gene_id "ENSBTAG00000015188"; gene_version "5"; gene_name "KLF6"; gene_source "ensembl"; gene_biotype "protein_coding";
13	FAANG	TSS	44598985	44598997	.	+	.	gene_id "ENSBTAG00000015188"; gene_version "5"; gene_name "KLF6"; gene_source "ensembl"; gene_biotype "protein_coding";
13	FAANG	TSS	44599727	44599740	.	+	.	gene_id "ENSBTAG00000015188"; gene_version "5"; gene_name "KLF6"; gene_source "ensembl"; gene_biotype "protein_coding";
13	FAANG	TSS	44603036	44603235	.	+	.	gene_id "ENSBTAG00000015188"; gene_version "5"; gene_name "KLF6"; gene_source "ensembl"; gene_biotype "protein_coding";
13	FAANG	TSS	44603614	44603656	.	+	.	gene_id "ENSBTAG00000015188"; gene_version "5"; gene_name "KLF6"; gene_source "ensembl"; gene_biotype "protein_coding";
13	FAANG	TSS	44604095	44604106	.	+	.	gene_id "ENSBTAG00000015188"; gene_version "5"; gene_name "KLF6"; gene_source "ensembl"; gene_biotype "protein_coding";
13	FAANG	TSS	44605392	44605588	.	+	.	gene_id "ENSBTAG00000015188"; gene_version "5"; gene_name "KLF6"; gene_source "ensembl"; gene_biotype "protein_coding";
13	FAANG	TSS	44767907	44767913	.	-	.	gene_id "ENSBTAG00000052484"; gene_version "1"; gene_source "ensembl"; gene_biotype "lncRNA";
13	FAANG	TSS	45081131	45081339	.	+	.	gene_id "ENSBTAG00000002685"; gene_version "6"; gene_name "PITRM1"; gene_source "ensembl"; gene_biotype "protein_coding";
13	FAANG	TSS	45103115	45103146	.	+	.	gene_id "ENSBTAG00000002685"; gene_version "6"; gene_name "PITRM1"; gene_source "ensembl"; gene_biotype "protein_coding";
13	FAANG	TSS	45122311	45122322	.	-	.	gene_id "ENSBTAG00000002683"; gene_version "6"; gene_name "PFKP"; gene_source "ensembl"; gene_biotype "protein_coding";
13	FAANG	TSS	45160738	45160839	.	-	.	gene_id "ENSBTAG00000002683"; gene_version "6"; gene_name "PFKP"; gene_source "ensembl"; gene_biotype "protein_coding";
13	FAANG	TSS	46039348	46039394	.	+	.	gene_id "ENSBTAG00000014194"; gene_version "5"; gene_name "ADARB2"; gene_source "ensembl"; gene_biotype "protein_coding";
13	FAANG	TSS	46309969	46310006	.	-	.	gene_id "ENSBTAG00000000683"; gene_version "6"; gene_name "WDR37"; gene_source "ensembl"; gene_biotype "protein_coding";
13	FAANG	TSS	46321921	46322018	.	-	.	gene_id "ENSBTAG00000000683"; gene_version "6"; gene_name "WDR37"; gene_source "ensembl"; gene_biotype "protein_coding";
13	FAANG	TSS	46322425	46322554	.	-	.	gene_id "ENSBTAG00000000683"; gene_version "6"; gene_name "WDR37"; gene_source "ensembl"; gene_biotype "protein_coding";
13	FAANG	TSS	46325187	46325306	.	+	.	gene_id "ENSBTAG00000004075"; gene_version "4"; gene_name "IDI1"; gene_source "ensembl"; gene_biotype "protein_coding";
13	FAANG	TSS	46325573	46325889	.	+	.	gene_id "ENSBTAG00000004075"; gene_version "4"; gene_name "IDI1"; gene_source "ensembl"; gene_biotype "protein_coding";
13	FAANG	TSS	46326081	46326178	.	+	.	gene_id "ENSBTAG00000004075"; gene_version "4"; gene_name "IDI1"; gene_source "ensembl"; gene_biotype "protein_coding";
13	FAANG	TSS	46346268	46346377	.	-	.	gene_id "ENSBTAG00000014917"; gene_version "6"; gene_name "GTPBP4"; gene_source "ensembl"; gene_biotype "protein_coding";
13	FAANG	TSS	46389959	46389974	.	+	.	gene_id "ENSBTAG00000013899"; gene_version "6"; gene_name "LARP4B"; gene_source "ensembl"; gene_biotype "protein_coding";
13	FAANG	TSS	46390585	46390634	.	+	.	gene_id "ENSBTAG00000013899"; gene_version "6"; gene_name "LARP4B"; gene_source "ensembl"; gene_biotype "protein_coding";
13	FAANG	TSS	46433630	46433661	.	+	.	gene_id "ENSBTAG00000013899"; gene_version "6"; gene_name "LARP4B"; gene_source "ensembl"; gene_biotype "protein_coding";
13	FAANG	TSS	46441118	46441131	.	+	.	gene_id "ENSBTAG00000013899"; gene_version "6"; gene_name "LARP4B"; gene_source "ensembl"; gene_biotype "protein_coding";
13	FAANG	TSS	46442160	46442201	.	+	.	gene_id "ENSBTAG00000013899"; gene_version "6"; gene_name "LARP4B"; gene_source "ensembl"; gene_biotype "protein_coding";
13	FAANG	TSS	46470318	46470328	.	+	.	gene_id "ENSBTAG00000013899"; gene_version "6"; gene_name "LARP4B"; gene_source "ensembl"; gene_biotype "protein_coding";
13	FAANG	TSS	46474061	46474073	.	+	.	gene_id "ENSBTAG00000013899"; gene_version "6"; gene_name "LARP4B"; gene_source "ensembl"; gene_biotype "protein_coding";
13	FAANG	TSS	46476994	46477008	.	+	.	gene_id "ENSBTAG00000013899"; gene_version "6"; gene_name "LARP4B"; gene_source "ensembl"; gene_biotype "protein_coding";
13	FAANG	TSS	46478045	46478058	.	+	.	gene_id "ENSBTAG00000013899"; gene_version "6"; gene_name "LARP4B"; gene_source "ensembl"; gene_biotype "protein_coding";
13	FAANG	TSS	46478476	46478515	.	+	.	gene_id "ENSBTAG00000013899"; gene_version "6"; gene_name "LARP4B"; gene_source "ensembl"; gene_biotype "protein_coding";
13	FAANG	TSS	46527463	46527580	.	+	.	gene_id "ENSBTAG00000006531"; gene_version "5"; gene_name "DIP2C"; gene_source "ensembl"; gene_biotype "protein_coding";
13	FAANG	TSS	46549190	46549258	.	+	.	gene_id "ENSBTAG00000006531"; gene_version "5"; gene_name "DIP2C"; gene_source "ensembl"; gene_biotype "protein_coding";
13	FAANG	TSS	46569459	46569536	.	+	.	gene_id "ENSBTAG00000006531"; gene_version "5"; gene_name "DIP2C"; gene_source "ensembl"; gene_biotype "protein_coding";
13	FAANG	TSS	46621552	46621596	.	+	.	gene_id "ENSBTAG00000006531"; gene_version "5"; gene_name "DIP2C"; gene_source "ensembl"; gene_biotype "protein_coding";
13	FAANG	TSS	46837636	46837639	.	-	.	gene_id "ENSBTAG00000002578"; gene_version "6"; gene_name "ZMYND11"; gene_source "ensembl"; gene_biotype "protein_coding";
13	FAANG	TSS	46843027	46843113	.	-	.	gene_id "ENSBTAG00000002578"; gene_version "6"; gene_name "ZMYND11"; gene_source "ensembl"; gene_biotype "protein_coding";
13	FAANG	TSS	46847930	46847930	.	-	.	gene_id "ENSBTAG00000002578"; gene_version "6"; gene_name "ZMYND11"; gene_source "ensembl"; gene_biotype "protein_coding";
13	FAANG	TSS	46864933	46864951	.	-	.	gene_id "ENSBTAG00000002578"; gene_version "6"; gene_name "ZMYND11"; gene_source "ensembl"; gene_biotype "protein_coding";
13	FAANG	TSS	46877230	46877243	.	-	.	gene_id "ENSBTAG00000002578"; gene_version "6"; gene_name "ZMYND11"; gene_source "ensembl"; gene_biotype "protein_coding";
13	FAANG	TSS	46911149	46911162	.	-	.	gene_id "ENSBTAG00000002578"; gene_version "6"; gene_name "ZMYND11"; gene_source "ensembl"; gene_biotype "protein_coding";
13	FAANG	TSS	46911619	46911695	.	-	.	gene_id "ENSBTAG00000002578"; gene_version "6"; gene_name "ZMYND11"; gene_source "ensembl"; gene_biotype "protein_coding";
13	FAANG	TSS	46911901	46911982	.	-	.	gene_id "ENSBTAG00000002578"; gene_version "6"; gene_name "ZMYND11"; gene_source "ensembl"; gene_biotype "protein_coding";
13	FAANG	TSS	46912300	46912331	.	-	.	gene_id "ENSBTAG00000002578"; gene_version "6"; gene_name "ZMYND11"; gene_source "ensembl"; gene_biotype "protein_coding";
13	FAANG	TSS	46912477	46912622	.	-	.	gene_id "ENSBTAG00000002578"; gene_version "6"; gene_name "ZMYND11"; gene_source "ensembl"; gene_biotype "protein_coding";
13	FAANG	TSS	47039899	47039991	.	+	.	gene_id "ENSBTAG00000048903"; gene_version "1"; gene_name "PRNP"; gene_source "ensembl"; gene_biotype "protein_coding";
13	FAANG	TSS	47057846	47057875	.	+	.	gene_id "ENSBTAG00000048903"; gene_version "1"; gene_name "PRNP"; gene_source "ensembl"; gene_biotype "protein_coding";
13	FAANG	TSS	47085996	47086050	.	+	.	gene_id "ENSBTAG00000011010"; gene_version "5"; gene_name "PRND"; gene_source "ensembl"; gene_biotype "protein_coding";
13	FAANG	TSS	47138638	47138671	.	-	.	gene_id "ENSBTAG00000017346"; gene_version "6"; gene_name "RASSF2"; gene_source "ensembl"; gene_biotype "protein_coding";
13	FAANG	TSS	47181664	47181730	.	-	.	gene_id "ENSBTAG00000017346"; gene_version "6"; gene_name "RASSF2"; gene_source "ensembl"; gene_biotype "protein_coding";
13	FAANG	TSS	47190020	47190127	.	-	.	gene_id "ENSBTAG00000017346"; gene_version "6"; gene_name "RASSF2"; gene_source "ensembl"; gene_biotype "protein_coding";
13	FAANG	TSS	47310429	47310455	.	-	.	gene_id "ENSBTAG00000032366"; gene_version "4"; gene_name "SLC23A2"; gene_source "ensembl"; gene_biotype "protein_coding";
13	FAANG	TSS	47347999	47348087	.	-	.	gene_id "ENSBTAG00000032366"; gene_version "4"; gene_name "SLC23A2"; gene_source "ensembl"; gene_biotype "protein_coding";
13	FAANG	TSS	47429648	47429874	.	-	.	gene_id "ENSBTAG00000006063"; gene_version "4"; gene_name "TMEM230"; gene_source "ensembl"; gene_biotype "protein_coding";
13	FAANG	TSS	47436466	47436561	.	-	.	gene_id "ENSBTAG00000006065"; gene_version "6"; gene_name "PCNA"; gene_source "ensembl"; gene_biotype "protein_coding";
13	FAANG	TSS	47441689	47441917	.	+	.	gene_id "ENSBTAG00000006066"; gene_version "6"; gene_name "CDS2"; gene_source "ensembl"; gene_biotype "protein_coding";
13	FAANG	TSS	47442021	47442070	.	-	.	gene_id "ENSBTAG00000006065"; gene_version "6"; gene_name "PCNA"; gene_source "ensembl"; gene_biotype "protein_coding";
13	FAANG	TSS	47495160	47495166	.	+	.	gene_id "ENSBTAG00000006066"; gene_version "6"; gene_name "CDS2"; gene_source "ensembl"; gene_biotype "protein_coding";
13	FAANG	TSS	47550415	47550430	.	-	.	gene_id "ENSBTAG00000015872"; gene_version "4"; gene_name "PROKR2"; gene_source "ensembl"; gene_biotype "protein_coding";
13	FAANG	TSS	47559971	47560090	.	-	.	gene_id "ENSBTAG00000015872"; gene_version "4"; gene_name "PROKR2"; gene_source "ensembl"; gene_biotype "protein_coding";
13	FAANG	TSS	47784334	47784483	.	-	.	gene_id "ENSBTAG00000008293"; gene_version "6"; gene_name "GPCPD1"; gene_source "ensembl"; gene_biotype "protein_coding";
13	FAANG	TSS	47916927	47917005	.	+	.	gene_id "ENSBTAG00000014048"; gene_version "5"; gene_name "SHLD1"; gene_source "ensembl"; gene_biotype "protein_coding";
13	FAANG	TSS	48068575	48069298	.	+	.	gene_id "ENSBTAG00000011782"; gene_version "6"; gene_name "CHGB"; gene_source "ensembl"; gene_biotype "protein_coding";
13	FAANG	TSS	48120570	48120700	.	-	.	gene_id "ENSBTAG00000001314"; gene_version "4"; gene_name "TRMT6"; gene_source "ensembl"; gene_biotype "protein_coding";
13	FAANG	TSS	48120763	48120843	.	+	.	gene_id "ENSBTAG00000014623"; gene_version "6"; gene_name "MCM8"; gene_source "ensembl"; gene_biotype "protein_coding";
13	FAANG	TSS	48186969	48187050	.	+	.	gene_id "ENSBTAG00000000065"; gene_version "6"; gene_name "CRLS1"; gene_source "ensembl"; gene_biotype "protein_coding";
13	FAANG	TSS	48187271	48187285	.	+	.	gene_id "ENSBTAG00000000065"; gene_version "6"; gene_name "CRLS1"; gene_source "ensembl"; gene_biotype "protein_coding";
13	FAANG	TSS	48188128	48188200	.	+	.	gene_id "ENSBTAG00000000065"; gene_version "6"; gene_name "CRLS1"; gene_source "ensembl"; gene_biotype "protein_coding";
13	FAANG	TSS	48311502	48311598	.	-	.	gene_id "ENSBTAG00000020465"; gene_version "6"; gene_name "FERMT1"; gene_source "ensembl"; gene_biotype "protein_coding";
13	FAANG	TSS	48312005	48312210	.	-	.	gene_id "ENSBTAG00000020465"; gene_version "6"; gene_name "FERMT1"; gene_source "ensembl"; gene_biotype "protein_coding";
13	FAANG	TSS	49151247	49151262	.	+	.	gene_id "ENSBTAG00000005111"; gene_version "6"; gene_name "BMP2"; gene_source "ensembl"; gene_biotype "protein_coding";
13	FAANG	TSS	49172988	49173005	.	+	.	gene_id "ENSBTAG00000005111"; gene_version "6"; gene_name "BMP2"; gene_source "ensembl"; gene_biotype "protein_coding";
13	FAANG	TSS	49448247	49448286	.	+	.	gene_id "ENSBTAG00000048604"; gene_version "1"; gene_source "ensembl"; gene_biotype "lncRNA";
13	FAANG	TSS	50715074	50715146	.	-	.	gene_id "ENSBTAG00000019811"; gene_version "6"; gene_name "HAO1"; gene_source "ensembl"; gene_biotype "protein_coding";
13	FAANG	TSS	50985378	50985455	.	-	.	gene_id "ENSBTAG00000001112"; gene_version "5"; gene_name "SMOX"; gene_source "ensembl"; gene_biotype "protein_coding";
13	FAANG	TSS	51160928	51161060	.	+	.	gene_id "ENSBTAG00000050318"; gene_version "1"; gene_source "ensembl"; gene_biotype "protein_coding";
13	FAANG	TSS	51160928	51161060	.	+	.	gene_id "ENSBTAG00000007922"; gene_version "6"; gene_name "RNF24"; gene_source "ensembl"; gene_biotype "protein_coding";
13	FAANG	TSS	51306158	51306278	.	-	.	gene_id "ENSBTAG00000007920"; gene_version "6"; gene_name "PANK2"; gene_source "ensembl"; gene_biotype "protein_coding";
13	FAANG	TSS	51350610	51350725	.	-	.	gene_id "ENSBTAG00000013545"; gene_version "6"; gene_name "MAVS"; gene_source "ensembl"; gene_biotype "protein_coding";
13	FAANG	TSS	51382995	51383056	.	-	.	gene_id "ENSBTAG00000013545"; gene_version "6"; gene_name "MAVS"; gene_source "ensembl"; gene_biotype "protein_coding";
13	FAANG	TSS	51382995	51383056	.	-	.	gene_id "ENSBTAG00000008439"; gene_version "4"; gene_name "AP5S1"; gene_source "ensembl"; gene_biotype "protein_coding";
13	FAANG	TSS	51383226	51383325	.	-	.	gene_id "ENSBTAG00000013545"; gene_version "6"; gene_name "MAVS"; gene_source "ensembl"; gene_biotype "protein_coding";
13	FAANG	TSS	51383226	51383325	.	-	.	gene_id "ENSBTAG00000008439"; gene_version "4"; gene_name "AP5S1"; gene_source "ensembl"; gene_biotype "protein_coding";
13	FAANG	TSS	51404576	51404750	.	-	.	gene_id "ENSBTAG00000008436"; gene_version "6"; gene_name "CDC25B"; gene_source "ensembl"; gene_biotype "protein_coding";
13	FAANG	TSS	51418085	51418093	.	+	.	gene_id "ENSBTAG00000045784"; gene_version "2"; gene_name "CENPB"; gene_source "ensembl"; gene_biotype "protein_coding";
13	FAANG	TSS	51418378	51418387	.	+	.	gene_id "ENSBTAG00000045784"; gene_version "2"; gene_name "CENPB"; gene_source "ensembl"; gene_biotype "protein_coding";
13	FAANG	TSS	51422405	51422418	.	+	.	gene_id "ENSBTAG00000006578"; gene_version "4"; gene_name "SPEF1"; gene_source "ensembl"; gene_biotype "protein_coding";
13	FAANG	TSS	51430635	51430740	.	+	.	gene_id "ENSBTAG00000018735"; gene_version "5"; gene_name "C13H20orf27"; gene_source "ensembl"; gene_biotype "protein_coding";
13	FAANG	TSS	51449951	51449960	.	-	.	gene_id "ENSBTAG00000013545"; gene_version "6"; gene_name "MAVS"; gene_source "ensembl"; gene_biotype "protein_coding";
13	FAANG	TSS	51461047	51461194	.	-	.	gene_id "ENSBTAG00000018732"; gene_version "6"; gene_name "HSPA12B"; gene_source "ensembl"; gene_biotype "protein_coding";
13	FAANG	TSS	51472258	51472271	.	+	.	gene_id "ENSBTAG00000027412"; gene_version "4"; gene_source "ensembl"; gene_biotype "protein_coding";
13	FAANG	TSS	51487272	51487352	.	+	.	gene_id "ENSBTAG00000013167"; gene_version "5"; gene_name "SIGLEC1"; gene_source "ensembl"; gene_biotype "protein_coding";
13	FAANG	TSS	51502989	51503003	.	+	.	gene_id "ENSBTAG00000013167"; gene_version "5"; gene_name "SIGLEC1"; gene_source "ensembl"; gene_biotype "protein_coding";
13	FAANG	TSS	51510393	51510550	.	+	.	gene_id "ENSBTAG00000013163"; gene_version "6"; gene_name "ADAM33"; gene_source "ensembl"; gene_biotype "protein_coding";
13	FAANG	TSS	51519999	51520016	.	+	.	gene_id "ENSBTAG00000013163"; gene_version "6"; gene_name "ADAM33"; gene_source "ensembl"; gene_biotype "protein_coding";
13	FAANG	TSS	51521365	51521374	.	+	.	gene_id "ENSBTAG00000013163"; gene_version "6"; gene_name "ADAM33"; gene_source "ensembl"; gene_biotype "protein_coding";
13	FAANG	TSS	51521849	51521982	.	+	.	gene_id "ENSBTAG00000013163"; gene_version "6"; gene_name "ADAM33"; gene_source "ensembl"; gene_biotype "protein_coding";
13	FAANG	TSS	51526913	51526924	.	+	.	gene_id "ENSBTAG00000013160"; gene_version "6"; gene_name "GFRA4"; gene_source "ensembl"; gene_biotype "protein_coding";
13	FAANG	TSS	51529462	51529587	.	+	.	gene_id "ENSBTAG00000013160"; gene_version "6"; gene_name "GFRA4"; gene_source "ensembl"; gene_biotype "protein_coding";
13	FAANG	TSS	51529780	51529847	.	+	.	gene_id "ENSBTAG00000013160"; gene_version "6"; gene_name "GFRA4"; gene_source "ensembl"; gene_biotype "protein_coding";
13	FAANG	TSS	51593886	51594011	.	-	.	gene_id "ENSBTAG00000003848"; gene_version "7"; gene_name "ATRN"; gene_source "ensembl"; gene_biotype "protein_coding";
13	FAANG	TSS	51613565	51613579	.	-	.	gene_id "ENSBTAG00000003848"; gene_version "7"; gene_name "ATRN"; gene_source "ensembl"; gene_biotype "protein_coding";
13	FAANG	TSS	51636517	51636527	.	-	.	gene_id "ENSBTAG00000003848"; gene_version "7"; gene_name "ATRN"; gene_source "ensembl"; gene_biotype "protein_coding";
13	FAANG	TSS	51731762	51731871	.	-	.	gene_id "ENSBTAG00000003848"; gene_version "7"; gene_name "ATRN"; gene_source "ensembl"; gene_biotype "protein_coding";
13	FAANG	TSS	51791518	51791592	.	+	.	gene_id "ENSBTAG00000003494"; gene_version "7"; gene_name "C13H20orf194"; gene_source "ensembl"; gene_biotype "protein_coding";
13	FAANG	TSS	51791789	51791866	.	+	.	gene_id "ENSBTAG00000003494"; gene_version "7"; gene_name "C13H20orf194"; gene_source "ensembl"; gene_biotype "protein_coding";
13	FAANG	TSS	51975801	51975823	.	+	.	gene_id "ENSBTAG00000027409"; gene_version "5"; gene_name "SLC4A11"; gene_source "ensembl"; gene_biotype "protein_coding";
13	FAANG	TSS	51976110	51976182	.	+	.	gene_id "ENSBTAG00000027409"; gene_version "5"; gene_name "SLC4A11"; gene_source "ensembl"; gene_biotype "protein_coding";
13	FAANG	TSS	51976820	51976832	.	+	.	gene_id "ENSBTAG00000013753"; gene_version "4"; gene_name "DDRGK1"; gene_source "ensembl"; gene_biotype "protein_coding";
13	FAANG	TSS	51977173	51977321	.	+	.	gene_id "ENSBTAG00000027409"; gene_version "5"; gene_name "SLC4A11"; gene_source "ensembl"; gene_biotype "protein_coding";
13	FAANG	TSS	52000667	52000693	.	+	.	gene_id "ENSBTAG00000013753"; gene_version "4"; gene_name "DDRGK1"; gene_source "ensembl"; gene_biotype "protein_coding";
13	FAANG	TSS	52001158	52001218	.	-	.	gene_id "ENSBTAG00000013776"; gene_version "5"; gene_name "ITPA"; gene_source "ensembl"; gene_biotype "protein_coding";
13	FAANG	TSS	52003985	52004169	.	+	.	gene_id "ENSBTAG00000013753"; gene_version "4"; gene_name "DDRGK1"; gene_source "ensembl"; gene_biotype "protein_coding";
13	FAANG	TSS	52004306	52004388	.	+	.	gene_id "ENSBTAG00000013753"; gene_version "4"; gene_name "DDRGK1"; gene_source "ensembl"; gene_biotype "protein_coding";
13	FAANG	TSS	52004847	52005111	.	+	.	gene_id "ENSBTAG00000013753"; gene_version "4"; gene_name "DDRGK1"; gene_source "ensembl"; gene_biotype "protein_coding";
13	FAANG	TSS	52005332	52005395	.	+	.	gene_id "ENSBTAG00000013753"; gene_version "4"; gene_name "DDRGK1"; gene_source "ensembl"; gene_biotype "protein_coding";
13	FAANG	TSS	52028280	52028368	.	+	.	gene_id "ENSBTAG00000020454"; gene_version "5"; gene_name "LZTS3"; gene_source "ensembl"; gene_biotype "protein_coding";
13	FAANG	TSS	52032392	52032471	.	+	.	gene_id "ENSBTAG00000020454"; gene_version "5"; gene_name "LZTS3"; gene_source "ensembl"; gene_biotype "protein_coding";
13	FAANG	TSS	52037333	52037356	.	+	.	gene_id "ENSBTAG00000020454"; gene_version "5"; gene_name "LZTS3"; gene_source "ensembl"; gene_biotype "protein_coding";
13	FAANG	TSS	52039788	52039885	.	+	.	gene_id "ENSBTAG00000015379"; gene_version "4"; gene_name "UBOX5"; gene_source "ensembl"; gene_biotype "protein_coding";
13	FAANG	TSS	52039788	52039885	.	+	.	gene_id "ENSBTAG00000051021"; gene_version "1"; gene_name "FASTKD5"; gene_source "ensembl"; gene_biotype "protein_coding";
13	FAANG	TSS	52089278	52089280	.	+	.	gene_id "ENSBTAG00000008027"; gene_version "5"; gene_name "AVP"; gene_source "ensembl"; gene_biotype "protein_coding";
13	FAANG	TSS	52102329	52102401	.	+	.	gene_id "ENSBTAG00000008027"; gene_version "5"; gene_name "AVP"; gene_source "ensembl"; gene_biotype "protein_coding";
13	FAANG	TSS	52103735	52103749	.	+	.	gene_id "ENSBTAG00000008027"; gene_version "5"; gene_name "AVP"; gene_source "ensembl"; gene_biotype "protein_coding";
13	FAANG	TSS	52114864	52114891	.	-	.	gene_id "ENSBTAG00000008026"; gene_version "3"; gene_name "OXT"; gene_source "ensembl"; gene_biotype "protein_coding";
13	FAANG	TSS	52131449	52131514	.	-	.	gene_id "ENSBTAG00000000825"; gene_version "3"; gene_name "MRPS26"; gene_source "ensembl"; gene_biotype "protein_coding";
13	FAANG	TSS	52131711	52131822	.	-	.	gene_id "ENSBTAG00000000825"; gene_version "3"; gene_name "MRPS26"; gene_source "ensembl"; gene_biotype "protein_coding";
13	FAANG	TSS	52257659	52257701	.	-	.	gene_id "ENSBTAG00000011425"; gene_version "6"; gene_name "PTPRA"; gene_source "ensembl"; gene_biotype "protein_coding";
13	FAANG	TSS	52310417	52310523	.	-	.	gene_id "ENSBTAG00000011425"; gene_version "6"; gene_name "PTPRA"; gene_source "ensembl"; gene_biotype "protein_coding";
13	FAANG	TSS	52347501	52347560	.	-	.	gene_id "ENSBTAG00000001320"; gene_version "6"; gene_name "VPS16"; gene_source "ensembl"; gene_biotype "protein_coding";
13	FAANG	TSS	52347541	52347690	.	+	.	gene_id "ENSBTAG00000003863"; gene_version "6"; gene_name "PCED1A"; gene_source "ensembl"; gene_biotype "protein_coding";
13	FAANG	TSS	52347979	52348043	.	-	.	gene_id "ENSBTAG00000001320"; gene_version "6"; gene_name "VPS16"; gene_source "ensembl"; gene_biotype "protein_coding";
13	FAANG	TSS	52348051	52348065	.	+	.	gene_id "ENSBTAG00000003863"; gene_version "6"; gene_name "PCED1A"; gene_source "ensembl"; gene_biotype "protein_coding";
13	FAANG	TSS	52365924	52365980	.	-	.	gene_id "ENSBTAG00000021816"; gene_version "5"; gene_name "TMEM239"; gene_source "ensembl"; gene_biotype "protein_coding";
13	FAANG	TSS	52366050	52366071	.	+	.	gene_id "ENSBTAG00000011458"; gene_version "5"; gene_name "CPXM1"; gene_source "ensembl"; gene_biotype "protein_coding";
13	FAANG	TSS	52367226	52367250	.	-	.	gene_id "ENSBTAG00000021817"; gene_version "2"; gene_name "C13H20orf141"; gene_source "ensembl"; gene_biotype "protein_coding";
13	FAANG	TSS	52382634	52382869	.	+	.	gene_id "ENSBTAG00000011458"; gene_version "5"; gene_name "CPXM1"; gene_source "ensembl"; gene_biotype "protein_coding";
13	FAANG	TSS	52479012	52479046	.	-	.	gene_id "ENSBTAG00000037757"; gene_version "3"; gene_name "EBF4"; gene_source "ensembl"; gene_biotype "protein_coding";
13	FAANG	TSS	52481756	52481803	.	-	.	gene_id "ENSBTAG00000037757"; gene_version "3"; gene_name "EBF4"; gene_source "ensembl"; gene_biotype "protein_coding";
13	FAANG	TSS	52514448	52514525	.	+	.	gene_id "ENSBTAG00000018813"; gene_version "6"; gene_name "IDH3B"; gene_source "ensembl"; gene_biotype "protein_coding";
13	FAANG	TSS	52518139	52518140	.	+	.	gene_id "ENSBTAG00000018813"; gene_version "6"; gene_name "IDH3B"; gene_source "ensembl"; gene_biotype "protein_coding";
13	FAANG	TSS	52520994	52521063	.	-	.	gene_id "ENSBTAG00000018812"; gene_version "6"; gene_name "NOP56"; gene_source "ensembl"; gene_biotype "protein_coding";
13	FAANG	TSS	52521308	52521369	.	-	.	gene_id "ENSBTAG00000018812"; gene_version "6"; gene_name "NOP56"; gene_source "ensembl"; gene_biotype "protein_coding";
13	FAANG	TSS	52521585	52521597	.	-	.	gene_id "ENSBTAG00000018812"; gene_version "6"; gene_name "NOP56"; gene_source "ensembl"; gene_biotype "protein_coding";
13	FAANG	TSS	52521762	52521773	.	-	.	gene_id "ENSBTAG00000018812"; gene_version "6"; gene_name "NOP56"; gene_source "ensembl"; gene_biotype "protein_coding";
13	FAANG	TSS	52524642	52524729	.	-	.	gene_id "ENSBTAG00000018812"; gene_version "6"; gene_name "NOP56"; gene_source "ensembl"; gene_biotype "protein_coding";
13	FAANG	TSS	52666449	52666570	.	+	.	gene_id "ENSBTAG00000001038"; gene_version "5"; gene_name "SNRPB"; gene_source "ensembl"; gene_biotype "protein_coding";
13	FAANG	TSS	52669301	52669301	.	+	.	gene_id "ENSBTAG00000001038"; gene_version "5"; gene_name "SNRPB"; gene_source "ensembl"; gene_biotype "protein_coding";
13	FAANG	TSS	52794024	52794132	.	-	.	gene_id "ENSBTAG00000001785"; gene_version "6"; gene_name "TGM3"; gene_source "ensembl"; gene_biotype "protein_coding";
13	FAANG	TSS	52797840	52797840	.	-	.	gene_id "ENSBTAG00000001785"; gene_version "6"; gene_name "TGM3"; gene_source "ensembl"; gene_biotype "protein_coding";
13	FAANG	TSS	52802211	52802233	.	-	.	gene_id "ENSBTAG00000001785"; gene_version "6"; gene_name "TGM3"; gene_source "ensembl"; gene_biotype "protein_coding";
13	FAANG	TSS	52806251	52806261	.	-	.	gene_id "ENSBTAG00000001785"; gene_version "6"; gene_name "TGM3"; gene_source "ensembl"; gene_biotype "protein_coding";
13	FAANG	TSS	52836104	52836139	.	-	.	gene_id "ENSBTAG00000001785"; gene_version "6"; gene_name "TGM3"; gene_source "ensembl"; gene_biotype "protein_coding";
13	FAANG	TSS	52982398	52982410	.	-	.	gene_id "ENSBTAG00000003561"; gene_version "6"; gene_name "STK35"; gene_source "ensembl"; gene_biotype "protein_coding";
13	FAANG	TSS	52986801	52986810	.	-	.	gene_id "ENSBTAG00000003561"; gene_version "6"; gene_name "STK35"; gene_source "ensembl"; gene_biotype "protein_coding";
13	FAANG	TSS	53024005	53024027	.	-	.	gene_id "ENSBTAG00000003561"; gene_version "6"; gene_name "STK35"; gene_source "ensembl"; gene_biotype "protein_coding";
13	FAANG	TSS	53025168	53025183	.	-	.	gene_id "ENSBTAG00000003561"; gene_version "6"; gene_name "STK35"; gene_source "ensembl"; gene_biotype "protein_coding";
13	FAANG	TSS	53134680	53134685	.	+	.	gene_id "ENSBTAG00000045520"; gene_version "2"; gene_name "PDYN"; gene_source "ensembl"; gene_biotype "protein_coding";
13	FAANG	TSS	53197473	53197707	.	-	.	gene_id "ENSBTAG00000007213"; gene_version "6"; gene_source "ensembl"; gene_biotype "protein_coding";
13	FAANG	TSS	53198309	53198321	.	-	.	gene_id "ENSBTAG00000007213"; gene_version "6"; gene_source "ensembl"; gene_biotype "protein_coding";
13	FAANG	TSS	53198835	53199130	.	-	.	gene_id "ENSBTAG00000007213"; gene_version "6"; gene_source "ensembl"; gene_biotype "protein_coding";
13	FAANG	TSS	53238157	53238166	.	+	.	gene_id "ENSBTAG00000048087"; gene_version "2"; gene_source "ensembl"; gene_biotype "protein_coding";
13	FAANG	TSS	53239076	53239135	.	-	.	gene_id "ENSBTAG00000007213"; gene_version "6"; gene_source "ensembl"; gene_biotype "protein_coding";
13	FAANG	TSS	53239342	53239598	.	-	.	gene_id "ENSBTAG00000007213"; gene_version "6"; gene_source "ensembl"; gene_biotype "protein_coding";
13	FAANG	TSS	53239838	53240314	.	-	.	gene_id "ENSBTAG00000007213"; gene_version "6"; gene_source "ensembl"; gene_biotype "protein_coding";
13	FAANG	TSS	53342217	53342304	.	+	.	gene_id "ENSBTAG00000048087"; gene_version "2"; gene_source "ensembl"; gene_biotype "protein_coding";
13	FAANG	TSS	53374976	53375025	.	+	.	gene_id "ENSBTAG00000051981"; gene_version "1"; gene_source "ensembl"; gene_biotype "protein_coding";
13	FAANG	TSS	53431573	53431682	.	+	.	gene_id "ENSBTAG00000054594"; gene_version "1"; gene_source "ensembl"; gene_biotype "protein_coding";
13	FAANG	TSS	53431573	53431682	.	+	.	gene_id "ENSBTAG00000039520"; gene_version "3"; gene_name "SIRPB1"; gene_source "ensembl"; gene_biotype "protein_coding";
13	FAANG	TSS	53488692	53488764	.	+	.	gene_id "ENSBTAG00000054594"; gene_version "1"; gene_source "ensembl"; gene_biotype "protein_coding";
13	FAANG	TSS	53574705	53574785	.	+	.	gene_id "ENSBTAG00000027221"; gene_version "5"; gene_source "ensembl"; gene_biotype "protein_coding";
13	FAANG	TSS	53590547	53590733	.	+	.	gene_id "ENSBTAG00000019984"; gene_version "6"; gene_name "GINS1"; gene_source "ensembl"; gene_biotype "protein_coding";
13	FAANG	TSS	53594976	53594982	.	+	.	gene_id "ENSBTAG00000019984"; gene_version "6"; gene_name "GINS1"; gene_source "ensembl"; gene_biotype "protein_coding";
13	FAANG	TSS	53653060	53653140	.	-	.	gene_id "ENSBTAG00000031715"; gene_version "4"; gene_name "PCMTD2"; gene_source "ensembl"; gene_biotype "protein_coding";
13	FAANG	TSS	53668870	53668918	.	-	.	gene_id "ENSBTAG00000031715"; gene_version "4"; gene_name "PCMTD2"; gene_source "ensembl"; gene_biotype "protein_coding";
13	FAANG	TSS	53670278	53670291	.	-	.	gene_id "ENSBTAG00000031715"; gene_version "4"; gene_name "PCMTD2"; gene_source "ensembl"; gene_biotype "protein_coding";
13	FAANG	TSS	53683431	53683451	.	-	.	gene_id "ENSBTAG00000006352"; gene_version "6"; gene_name "MYT1"; gene_source "ensembl"; gene_biotype "protein_coding";
13	FAANG	TSS	53743568	53743830	.	-	.	gene_id "ENSBTAG00000006352"; gene_version "6"; gene_name "MYT1"; gene_source "ensembl"; gene_biotype "protein_coding";
13	FAANG	TSS	53788380	53788448	.	-	.	gene_id "ENSBTAG00000049473"; gene_version "1"; gene_name "OPRL1"; gene_source "ensembl"; gene_biotype "protein_coding";
13	FAANG	TSS	53792851	53792905	.	-	.	gene_id "ENSBTAG00000049473"; gene_version "1"; gene_name "OPRL1"; gene_source "ensembl"; gene_biotype "protein_coding";
13	FAANG	TSS	53792937	53792979	.	+	.	gene_id "ENSBTAG00000021423"; gene_version "5"; gene_name "LKAAEAR1"; gene_source "ensembl"; gene_biotype "protein_coding";
13	FAANG	TSS	53798160	53798244	.	+	.	gene_id "ENSBTAG00000021837"; gene_version "6"; gene_name "RGS19"; gene_source "ensembl"; gene_biotype "protein_coding";
13	FAANG	TSS	53798626	53798695	.	+	.	gene_id "ENSBTAG00000021837"; gene_version "6"; gene_name "RGS19"; gene_source "ensembl"; gene_biotype "protein_coding";
13	FAANG	TSS	53812461	53812549	.	-	.	gene_id "ENSBTAG00000021836"; gene_version "6"; gene_name "TCEA2"; gene_source "ensembl"; gene_biotype "protein_coding";
13	FAANG	TSS	53823416	53823426	.	+	.	gene_id "ENSBTAG00000011662"; gene_version "5"; gene_name "SOX18"; gene_source "ensembl"; gene_biotype "protein_coding";
13	FAANG	TSS	53824705	53824727	.	-	.	gene_id "ENSBTAG00000021836"; gene_version "6"; gene_name "TCEA2"; gene_source "ensembl"; gene_biotype "protein_coding";
13	FAANG	TSS	53843330	53843371	.	-	.	gene_id "ENSBTAG00000011656"; gene_version "3"; gene_name "PRPF6"; gene_source "ensembl"; gene_biotype "protein_coding";
13	FAANG	TSS	53871403	53871559	.	-	.	gene_id "ENSBTAG00000011656"; gene_version "3"; gene_name "PRPF6"; gene_source "ensembl"; gene_biotype "protein_coding";
13	FAANG	TSS	53873017	53873100	.	+	.	gene_id "ENSBTAG00000011655"; gene_version "6"; gene_name "SAMD10"; gene_source "ensembl"; gene_biotype "protein_coding";
13	FAANG	TSS	53879887	53879921	.	-	.	gene_id "ENSBTAG00000011656"; gene_version "3"; gene_name "PRPF6"; gene_source "ensembl"; gene_biotype "protein_coding";
13	FAANG	TSS	53890791	53890999	.	+	.	gene_id "ENSBTAG00000015798"; gene_version "5"; gene_name "UCKL1"; gene_source "ensembl"; gene_biotype "protein_coding";
13	FAANG	TSS	53893360	53893431	.	+	.	gene_id "ENSBTAG00000015798"; gene_version "5"; gene_name "UCKL1"; gene_source "ensembl"; gene_biotype "protein_coding";
13	FAANG	TSS	53893975	53894000	.	+	.	gene_id "ENSBTAG00000015798"; gene_version "5"; gene_name "UCKL1"; gene_source "ensembl"; gene_biotype "protein_coding";
13	FAANG	TSS	53900171	53900213	.	+	.	gene_id "ENSBTAG00000015798"; gene_version "5"; gene_name "UCKL1"; gene_source "ensembl"; gene_biotype "protein_coding";
13	FAANG	TSS	53900490	53900516	.	+	.	gene_id "ENSBTAG00000015798"; gene_version "5"; gene_name "UCKL1"; gene_source "ensembl"; gene_biotype "protein_coding";
13	FAANG	TSS	53910842	53910996	.	-	.	gene_id "ENSBTAG00000015796"; gene_version "6"; gene_name "DNAJC5"; gene_source "ensembl"; gene_biotype "protein_coding";
13	FAANG	TSS	53912634	53912648	.	-	.	gene_id "ENSBTAG00000015796"; gene_version "6"; gene_name "DNAJC5"; gene_source "ensembl"; gene_biotype "protein_coding";
13	FAANG	TSS	53922306	53922343	.	-	.	gene_id "ENSBTAG00000015796"; gene_version "6"; gene_name "DNAJC5"; gene_source "ensembl"; gene_biotype "protein_coding";
13	FAANG	TSS	53936516	53936630	.	-	.	gene_id "ENSBTAG00000015796"; gene_version "6"; gene_name "DNAJC5"; gene_source "ensembl"; gene_biotype "protein_coding";
13	FAANG	TSS	53939721	53939731	.	-	.	gene_id "ENSBTAG00000021232"; gene_version "6"; gene_name "TPD52L2"; gene_source "ensembl"; gene_biotype "protein_coding";
13	FAANG	TSS	53939883	53939888	.	-	.	gene_id "ENSBTAG00000021232"; gene_version "6"; gene_name "TPD52L2"; gene_source "ensembl"; gene_biotype "protein_coding";
13	FAANG	TSS	53940038	53940053	.	-	.	gene_id "ENSBTAG00000021232"; gene_version "6"; gene_name "TPD52L2"; gene_source "ensembl"; gene_biotype "protein_coding";
13	FAANG	TSS	53955388	53955504	.	-	.	gene_id "ENSBTAG00000021232"; gene_version "6"; gene_name "TPD52L2"; gene_source "ensembl"; gene_biotype "protein_coding";
13	FAANG	TSS	53957480	53957503	.	-	.	gene_id "ENSBTAG00000031906"; gene_version "4"; gene_name "ABHD16B"; gene_source "ensembl"; gene_biotype "protein_coding";
13	FAANG	TSS	53978490	53978537	.	+	.	gene_id "ENSBTAG00000016667"; gene_version "4"; gene_name "ZBTB46"; gene_source "ensembl"; gene_biotype "protein_coding";
13	FAANG	TSS	54036053	54036077	.	-	.	gene_id "ENSBTAG00000007498"; gene_version "6"; gene_name "ZGPAT"; gene_source "ensembl"; gene_biotype "protein_coding";
13	FAANG	TSS	54036053	54036077	.	-	.	gene_id "ENSBTAG00000007501"; gene_version "6"; gene_source "ensembl"; gene_biotype "protein_coding";
13	FAANG	TSS	54036906	54037004	.	-	.	gene_id "ENSBTAG00000007501"; gene_version "6"; gene_source "ensembl"; gene_biotype "protein_coding";
13	FAANG	TSS	54036906	54037004	.	-	.	gene_id "ENSBTAG00000007498"; gene_version "6"; gene_name "ZGPAT"; gene_source "ensembl"; gene_biotype "protein_coding";
13	FAANG	TSS	54047256	54047337	.	-	.	gene_id "ENSBTAG00000007498"; gene_version "6"; gene_name "ZGPAT"; gene_source "ensembl"; gene_biotype "protein_coding";
13	FAANG	TSS	54047332	54047458	.	+	.	gene_id "ENSBTAG00000007497"; gene_version "4"; gene_name "ARFRP1"; gene_source "ensembl"; gene_biotype "protein_coding";
13	FAANG	TSS	54047855	54047879	.	+	.	gene_id "ENSBTAG00000007497"; gene_version "4"; gene_name "ARFRP1"; gene_source "ensembl"; gene_biotype "protein_coding";
13	FAANG	TSS	54055804	54055865	.	-	.	gene_id "ENSBTAG00000027407"; gene_version "4"; gene_name "TNFRSF6B"; gene_source "ensembl"; gene_biotype "protein_coding";
13	FAANG	TSS	54076540	54076572	.	-	.	gene_id "ENSBTAG00000021096"; gene_version "6"; gene_name "RTEL1"; gene_source "ensembl"; gene_biotype "protein_coding";
13	FAANG	TSS	54076866	54076917	.	-	.	gene_id "ENSBTAG00000021096"; gene_version "6"; gene_name "RTEL1"; gene_source "ensembl"; gene_biotype "protein_coding";
13	FAANG	TSS	54079310	54079480	.	+	.	gene_id "ENSBTAG00000038974"; gene_version "2"; gene_name "STMN3"; gene_source "ensembl"; gene_biotype "protein_coding";
13	FAANG	TSS	54095141	54095165	.	+	.	gene_id "ENSBTAG00000014769"; gene_version "6"; gene_name "GMEB2"; gene_source "ensembl"; gene_biotype "protein_coding";
13	FAANG	TSS	54118360	54118439	.	-	.	gene_id "ENSBTAG00000027405"; gene_version "5"; gene_name "FNDC11"; gene_source "ensembl"; gene_biotype "protein_coding";
13	FAANG	TSS	54119168	54119262	.	-	.	gene_id "ENSBTAG00000027405"; gene_version "5"; gene_name "FNDC11"; gene_source "ensembl"; gene_biotype "protein_coding";
13	FAANG	TSS	54119839	54119864	.	-	.	gene_id "ENSBTAG00000027405"; gene_version "5"; gene_name "FNDC11"; gene_source "ensembl"; gene_biotype "protein_coding";
13	FAANG	TSS	54128101	54128153	.	+	.	gene_id "ENSBTAG00000044091"; gene_version "3"; gene_name "PTK6"; gene_source "ensembl"; gene_biotype "protein_coding";
13	FAANG	TSS	54137284	54137391	.	-	.	gene_id "ENSBTAG00000031800"; gene_version "4"; gene_name "PPDPF"; gene_source "ensembl"; gene_biotype "protein_coding";
13	FAANG	TSS	54137777	54137893	.	-	.	gene_id "ENSBTAG00000031800"; gene_version "4"; gene_name "PPDPF"; gene_source "ensembl"; gene_biotype "protein_coding";
13	FAANG	TSS	54151823	54152035	.	+	.	gene_id "ENSBTAG00000021685"; gene_version "4"; gene_name "EEF1A2"; gene_source "ensembl"; gene_biotype "protein_coding";
13	FAANG	TSS	54153014	54153171	.	+	.	gene_id "ENSBTAG00000021685"; gene_version "4"; gene_name "EEF1A2"; gene_source "ensembl"; gene_biotype "protein_coding";
13	FAANG	TSS	54153339	54153351	.	+	.	gene_id "ENSBTAG00000021685"; gene_version "4"; gene_name "EEF1A2"; gene_source "ensembl"; gene_biotype "protein_coding";
13	FAANG	TSS	54157542	54157556	.	+	.	gene_id "ENSBTAG00000021685"; gene_version "4"; gene_name "EEF1A2"; gene_source "ensembl"; gene_biotype "protein_coding";
13	FAANG	TSS	54236166	54236190	.	-	.	gene_id "ENSBTAG00000031764"; gene_version "3"; gene_source "ensembl"; gene_biotype "protein_coding";
13	FAANG	TSS	54242928	54242982	.	+	.	gene_id "ENSBTAG00000017198"; gene_version "6"; gene_name "CHRNA4"; gene_source "ensembl"; gene_biotype "protein_coding";
13	FAANG	TSS	54257574	54257585	.	+	.	gene_id "ENSBTAG00000017198"; gene_version "6"; gene_name "CHRNA4"; gene_source "ensembl"; gene_biotype "protein_coding";
13	FAANG	TSS	54284367	54284382	.	-	.	gene_id "ENSBTAG00000004582"; gene_version "6"; gene_name "COL20A1"; gene_source "ensembl"; gene_biotype "protein_coding";
13	FAANG	TSS	54297676	54297701	.	-	.	gene_id "ENSBTAG00000004916"; gene_version "6"; gene_name "ARFGAP1"; gene_source "ensembl"; gene_biotype "protein_coding";
13	FAANG	TSS	54358825	54358876	.	+	.	gene_id "ENSBTAG00000048440"; gene_version "1"; gene_source "ensembl"; gene_biotype "lncRNA";
13	FAANG	TSS	54459912	54460058	.	-	.	gene_id "ENSBTAG00000001829"; gene_version "5"; gene_name "SLC17A9"; gene_source "ensembl"; gene_biotype "protein_coding";
13	FAANG	TSS	54470839	54470927	.	-	.	gene_id "ENSBTAG00000001827"; gene_version "5"; gene_name "GID8"; gene_source "ensembl"; gene_biotype "protein_coding";
13	FAANG	TSS	54471123	54471213	.	+	.	gene_id "ENSBTAG00000006002"; gene_version "6"; gene_name "DIDO1"; gene_source "ensembl"; gene_biotype "protein_coding";
13	FAANG	TSS	54471428	54471445	.	-	.	gene_id "ENSBTAG00000001827"; gene_version "5"; gene_name "GID8"; gene_source "ensembl"; gene_biotype "protein_coding";
13	FAANG	TSS	54479611	54479704	.	+	.	gene_id "ENSBTAG00000006002"; gene_version "6"; gene_name "DIDO1"; gene_source "ensembl"; gene_biotype "protein_coding";
13	FAANG	TSS	54489786	54489834	.	+	.	gene_id "ENSBTAG00000006002"; gene_version "6"; gene_name "DIDO1"; gene_source "ensembl"; gene_biotype "protein_coding";
13	FAANG	TSS	54510334	54510359	.	+	.	gene_id "ENSBTAG00000006002"; gene_version "6"; gene_name "DIDO1"; gene_source "ensembl"; gene_biotype "protein_coding";
13	FAANG	TSS	54517924	54517975	.	+	.	gene_id "ENSBTAG00000006002"; gene_version "6"; gene_name "DIDO1"; gene_source "ensembl"; gene_biotype "protein_coding";
13	FAANG	TSS	54529761	54529772	.	+	.	gene_id "ENSBTAG00000046520"; gene_version "2"; gene_name "TCFL5"; gene_source "ensembl"; gene_biotype "protein_coding";
13	FAANG	TSS	54574587	54574666	.	-	.	gene_id "ENSBTAG00000031718"; gene_version "3"; gene_name "OGFR"; gene_source "ensembl"; gene_biotype "protein_coding";
13	FAANG	TSS	54581398	54581470	.	-	.	gene_id "ENSBTAG00000031716"; gene_version "4"; gene_name "MRGBP"; gene_source "ensembl"; gene_biotype "protein_coding";
13	FAANG	TSS	54658851	54658911	.	-	.	gene_id "ENSBTAG00000021727"; gene_version "6"; gene_name "NTSR1"; gene_source "ensembl"; gene_biotype "protein_coding";
13	FAANG	TSS	54695707	54695802	.	-	.	gene_id "ENSBTAG00000016388"; gene_version "6"; gene_name "SLCO4A1"; gene_source "ensembl"; gene_biotype "protein_coding";
13	FAANG	TSS	54695916	54695972	.	+	.	gene_id "ENSBTAG00000051012"; gene_version "1"; gene_source "ensembl"; gene_biotype "lncRNA";
13	FAANG	TSS	54746371	54746400	.	+	.	gene_id "ENSBTAG00000052037"; gene_version "1"; gene_source "ensembl"; gene_biotype "lncRNA";
13	FAANG	TSS	54748821	54748834	.	+	.	gene_id "ENSBTAG00000052037"; gene_version "1"; gene_source "ensembl"; gene_biotype "lncRNA";
13	FAANG	TSS	54749138	54749298	.	+	.	gene_id "ENSBTAG00000052037"; gene_version "1"; gene_source "ensembl"; gene_biotype "lncRNA";
13	FAANG	TSS	54749550	54749571	.	-	.	gene_id "ENSBTAG00000049378"; gene_version "1"; gene_source "ensembl"; gene_biotype "lncRNA";
13	FAANG	TSS	54799109	54799191	.	+	.	gene_id "ENSBTAG00000047944"; gene_version "2"; gene_name "GATA5"; gene_source "ensembl"; gene_biotype "protein_coding";
13	FAANG	TSS	54837634	54837682	.	+	.	gene_id "ENSBTAG00000003163"; gene_version "5"; gene_name "RBBP8NL"; gene_source "ensembl"; gene_biotype "protein_coding";
13	FAANG	TSS	54853849	54853877	.	+	.	gene_id "ENSBTAG00000020797"; gene_version "5"; gene_name "CABLES2"; gene_source "ensembl"; gene_biotype "protein_coding";
13	FAANG	TSS	54867420	54867857	.	-	.	gene_id "ENSBTAG00000020795"; gene_version "4"; gene_name "RPS21"; gene_source "ensembl"; gene_biotype "protein_coding";
13	FAANG	TSS	54887618	54887672	.	+	.	gene_id "ENSBTAG00000003061"; gene_version "7"; gene_name "LAMA5"; gene_source "ensembl"; gene_biotype "protein_coding";
13	FAANG	TSS	54902173	54902181	.	+	.	gene_id "ENSBTAG00000003061"; gene_version "7"; gene_name "LAMA5"; gene_source "ensembl"; gene_biotype "protein_coding";
13	FAANG	TSS	54921579	54921581	.	+	.	gene_id "ENSBTAG00000003061"; gene_version "7"; gene_name "LAMA5"; gene_source "ensembl"; gene_biotype "protein_coding";
13	FAANG	TSS	54930692	54930746	.	+	.	gene_id "ENSBTAG00000003061"; gene_version "7"; gene_name "LAMA5"; gene_source "ensembl"; gene_biotype "protein_coding";
13	FAANG	TSS	54937963	54937972	.	+	.	gene_id "ENSBTAG00000003061"; gene_version "7"; gene_name "LAMA5"; gene_source "ensembl"; gene_biotype "protein_coding";
13	FAANG	TSS	54938825	54938846	.	+	.	gene_id "ENSBTAG00000003061"; gene_version "7"; gene_name "LAMA5"; gene_source "ensembl"; gene_biotype "protein_coding";
13	FAANG	TSS	54945021	54945354	.	-	.	gene_id "ENSBTAG00000003058"; gene_version "5"; gene_name "ADRM1"; gene_source "ensembl"; gene_biotype "protein_coding";
13	FAANG	TSS	54989463	54989586	.	-	.	gene_id "ENSBTAG00000017402"; gene_version "5"; gene_name "OSBPL2"; gene_source "ensembl"; gene_biotype "protein_coding";
13	FAANG	TSS	55025563	55025652	.	-	.	gene_id "ENSBTAG00000014442"; gene_version "4"; gene_name "MTG2"; gene_source "ensembl"; gene_biotype "protein_coding";
13	FAANG	TSS	55053336	55053350	.	+	.	gene_id "ENSBTAG00000005127"; gene_version "4"; gene_name "PSMA7"; gene_source "ensembl"; gene_biotype "protein_coding";
13	FAANG	TSS	55053956	55054043	.	-	.	gene_id "ENSBTAG00000014438"; gene_version "6"; gene_name "SS18L1"; gene_source "ensembl"; gene_biotype "protein_coding";
13	FAANG	TSS	55054268	55054446	.	+	.	gene_id "ENSBTAG00000005127"; gene_version "4"; gene_name "PSMA7"; gene_source "ensembl"; gene_biotype "protein_coding";
13	FAANG	TSS	55054623	55054639	.	+	.	gene_id "ENSBTAG00000005127"; gene_version "4"; gene_name "PSMA7"; gene_source "ensembl"; gene_biotype "protein_coding";
13	FAANG	TSS	55071733	55071777	.	-	.	gene_id "ENSBTAG00000021558"; gene_version "6"; gene_name "LSM14B"; gene_source "ensembl"; gene_biotype "protein_coding";
13	FAANG	TSS	55072097	55072244	.	-	.	gene_id "ENSBTAG00000021558"; gene_version "6"; gene_name "LSM14B"; gene_source "ensembl"; gene_biotype "protein_coding";
13	FAANG	TSS	55162119	55162131	.	+	.	gene_id "ENSBTAG00000047991"; gene_version "2"; gene_name "TAF4"; gene_source "ensembl"; gene_biotype "protein_coding";
13	FAANG	TSS	56010713	56010721	.	+	.	gene_id "ENSBTAG00000051857"; gene_version "1"; gene_source "ensembl"; gene_biotype "lncRNA";
13	FAANG	TSS	56590760	56590833	.	-	.	gene_id "ENSBTAG00000020261"; gene_version "6"; gene_name "CDH26"; gene_source "ensembl"; gene_biotype "protein_coding";
13	FAANG	TSS	56607801	56607940	.	-	.	gene_id "ENSBTAG00000045509"; gene_version "2"; gene_name "FAM217B"; gene_source "ensembl"; gene_biotype "protein_coding";
13	FAANG	TSS	56607963	56608049	.	+	.	gene_id "ENSBTAG00000027397"; gene_version "5"; gene_name "PPP1R3D"; gene_source "ensembl"; gene_biotype "protein_coding";
13	FAANG	TSS	56612993	56613030	.	+	.	gene_id "ENSBTAG00000003608"; gene_version "6"; gene_name "SYCP2"; gene_source "ensembl"; gene_biotype "protein_coding";
13	FAANG	TSS	56613256	56613367	.	-	.	gene_id "ENSBTAG00000045509"; gene_version "2"; gene_name "FAM217B"; gene_source "ensembl"; gene_biotype "protein_coding";
13	FAANG	TSS	56613413	56613527	.	+	.	gene_id "ENSBTAG00000003608"; gene_version "6"; gene_name "SYCP2"; gene_source "ensembl"; gene_biotype "protein_coding";
13	FAANG	TSS	56647787	56647813	.	+	.	gene_id "ENSBTAG00000003608"; gene_version "6"; gene_name "SYCP2"; gene_source "ensembl"; gene_biotype "protein_coding";
13	FAANG	TSS	56705824	56705955	.	-	.	gene_id "ENSBTAG00000015080"; gene_version "6"; gene_name "PHACTR3"; gene_source "ensembl"; gene_biotype "protein_coding";
13	FAANG	TSS	56761796	56761853	.	-	.	gene_id "ENSBTAG00000015080"; gene_version "6"; gene_name "PHACTR3"; gene_source "ensembl"; gene_biotype "protein_coding";
13	FAANG	TSS	56777513	56777522	.	-	.	gene_id "ENSBTAG00000015080"; gene_version "6"; gene_name "PHACTR3"; gene_source "ensembl"; gene_biotype "protein_coding";
13	FAANG	TSS	56883809	56883860	.	-	.	gene_id "ENSBTAG00000015080"; gene_version "6"; gene_name "PHACTR3"; gene_source "ensembl"; gene_biotype "protein_coding";
13	FAANG	TSS	56885691	56885730	.	-	.	gene_id "ENSBTAG00000015080"; gene_version "6"; gene_name "PHACTR3"; gene_source "ensembl"; gene_biotype "protein_coding";
13	FAANG	TSS	57088796	57089004	.	-	.	gene_id "ENSBTAG00000012109"; gene_version "6"; gene_name "EDN3"; gene_source "ensembl"; gene_biotype "protein_coding";
13	FAANG	TSS	57234527	57234716	.	-	.	gene_id "ENSBTAG00000011940"; gene_version "5"; gene_name "ZNF831"; gene_source "ensembl"; gene_biotype "protein_coding";
13	FAANG	TSS	57347272	57347487	.	+	.	gene_id "ENSBTAG00000004402"; gene_version "6"; gene_name "PRELID3B"; gene_source "ensembl"; gene_biotype "protein_coding";
13	FAANG	TSS	57357630	57357862	.	+	.	gene_id "ENSBTAG00000039208"; gene_version "2"; gene_name "ATP5F1E"; gene_source "ensembl"; gene_biotype "protein_coding";
13	FAANG	TSS	57358022	57358048	.	+	.	gene_id "ENSBTAG00000039208"; gene_version "2"; gene_name "ATP5F1E"; gene_source "ensembl"; gene_biotype "protein_coding";
13	FAANG	TSS	57370628	57370654	.	-	.	gene_id "ENSBTAG00000018785"; gene_version "3"; gene_name "TUBB1"; gene_source "ensembl"; gene_biotype "protein_coding";
13	FAANG	TSS	57376804	57376804	.	-	.	gene_id "ENSBTAG00000050996"; gene_version "1"; gene_source "ensembl"; gene_biotype "lncRNA";
13	FAANG	TSS	57381103	57381239	.	+	.	gene_id "ENSBTAG00000018784"; gene_version "5"; gene_name "CTSZ"; gene_source "ensembl"; gene_biotype "protein_coding";
13	FAANG	TSS	57390155	57390310	.	+	.	gene_id "ENSBTAG00000018784"; gene_version "5"; gene_name "CTSZ"; gene_source "ensembl"; gene_biotype "protein_coding";
13	FAANG	TSS	57392426	57392451	.	-	.	gene_id "ENSBTAG00000018783"; gene_version "5"; gene_name "NELFCD"; gene_source "ensembl"; gene_biotype "protein_coding";
13	FAANG	TSS	57401441	57401562	.	-	.	gene_id "ENSBTAG00000018783"; gene_version "5"; gene_name "NELFCD"; gene_source "ensembl"; gene_biotype "protein_coding";
13	FAANG	TSS	57466626	57466699	.	-	.	gene_id "ENSBTAG00000047223"; gene_version "2"; gene_name "GNAS"; gene_source "ensembl"; gene_biotype "protein_coding";
13	FAANG	TSS	57466626	57466699	.	-	.	gene_id "ENSBTAG00000052413"; gene_version "1"; gene_name "GNAS"; gene_source "ensembl"; gene_biotype "protein_coding";
13	FAANG	TSS	57466885	57466898	.	-	.	gene_id "ENSBTAG00000052413"; gene_version "1"; gene_name "GNAS"; gene_source "ensembl"; gene_biotype "protein_coding";
13	FAANG	TSS	57466885	57466898	.	-	.	gene_id "ENSBTAG00000047223"; gene_version "2"; gene_name "GNAS"; gene_source "ensembl"; gene_biotype "protein_coding";
13	FAANG	TSS	57468424	57468454	.	-	.	gene_id "ENSBTAG00000052413"; gene_version "1"; gene_name "GNAS"; gene_source "ensembl"; gene_biotype "protein_coding";
13	FAANG	TSS	57468424	57468454	.	-	.	gene_id "ENSBTAG00000047223"; gene_version "2"; gene_name "GNAS"; gene_source "ensembl"; gene_biotype "protein_coding";
13	FAANG	TSS	57472905	57472927	.	-	.	gene_id "ENSBTAG00000052413"; gene_version "1"; gene_name "GNAS"; gene_source "ensembl"; gene_biotype "protein_coding";
13	FAANG	TSS	57472905	57472927	.	-	.	gene_id "ENSBTAG00000047223"; gene_version "2"; gene_name "GNAS"; gene_source "ensembl"; gene_biotype "protein_coding";
13	FAANG	TSS	57477059	57477066	.	-	.	gene_id "ENSBTAG00000052413"; gene_version "1"; gene_name "GNAS"; gene_source "ensembl"; gene_biotype "protein_coding";
13	FAANG	TSS	57477059	57477066	.	-	.	gene_id "ENSBTAG00000047223"; gene_version "2"; gene_name "GNAS"; gene_source "ensembl"; gene_biotype "protein_coding";
13	FAANG	TSS	57483325	57483541	.	-	.	gene_id "ENSBTAG00000052413"; gene_version "1"; gene_name "GNAS"; gene_source "ensembl"; gene_biotype "protein_coding";
13	FAANG	TSS	57483325	57483541	.	-	.	gene_id "ENSBTAG00000047223"; gene_version "2"; gene_name "GNAS"; gene_source "ensembl"; gene_biotype "protein_coding";
13	FAANG	TSS	57483752	57483848	.	-	.	gene_id "ENSBTAG00000047223"; gene_version "2"; gene_name "GNAS"; gene_source "ensembl"; gene_biotype "protein_coding";
13	FAANG	TSS	57483752	57483848	.	-	.	gene_id "ENSBTAG00000052413"; gene_version "1"; gene_name "GNAS"; gene_source "ensembl"; gene_biotype "protein_coding";
13	FAANG	TSS	57484026	57484112	.	-	.	gene_id "ENSBTAG00000052413"; gene_version "1"; gene_name "GNAS"; gene_source "ensembl"; gene_biotype "protein_coding";
13	FAANG	TSS	57484026	57484112	.	-	.	gene_id "ENSBTAG00000047223"; gene_version "2"; gene_name "GNAS"; gene_source "ensembl"; gene_biotype "protein_coding";
13	FAANG	TSS	57486307	57486380	.	-	.	gene_id "ENSBTAG00000052413"; gene_version "1"; gene_name "GNAS"; gene_source "ensembl"; gene_biotype "protein_coding";
13	FAANG	TSS	57486307	57486380	.	-	.	gene_id "ENSBTAG00000047223"; gene_version "2"; gene_name "GNAS"; gene_source "ensembl"; gene_biotype "protein_coding";
13	FAANG	TSS	57486681	57486728	.	-	.	gene_id "ENSBTAG00000047223"; gene_version "2"; gene_name "GNAS"; gene_source "ensembl"; gene_biotype "protein_coding";
13	FAANG	TSS	57486681	57486728	.	-	.	gene_id "ENSBTAG00000052413"; gene_version "1"; gene_name "GNAS"; gene_source "ensembl"; gene_biotype "protein_coding";
13	FAANG	TSS	57517630	57517639	.	-	.	gene_id "ENSBTAG00000047223"; gene_version "2"; gene_name "GNAS"; gene_source "ensembl"; gene_biotype "protein_coding";
13	FAANG	TSS	57517630	57517639	.	-	.	gene_id "ENSBTAG00000052413"; gene_version "1"; gene_name "GNAS"; gene_source "ensembl"; gene_biotype "protein_coding";
13	FAANG	TSS	57521771	57521864	.	+	.	gene_id "ENSBTAG00000054495"; gene_version "1"; gene_source "ensembl"; gene_biotype "lncRNA";
13	FAANG	TSS	57532621	57532707	.	-	.	gene_id "ENSBTAG00000047223"; gene_version "2"; gene_name "GNAS"; gene_source "ensembl"; gene_biotype "protein_coding";
13	FAANG	TSS	57548762	57548822	.	+	.	gene_id "ENSBTAG00000054495"; gene_version "1"; gene_source "ensembl"; gene_biotype "lncRNA";
13	FAANG	TSS	57682546	57682571	.	-	.	gene_id "ENSBTAG00000016724"; gene_version "6"; gene_name "NPEPL1"; gene_source "ensembl"; gene_biotype "protein_coding";
13	FAANG	TSS	57682811	57682878	.	-	.	gene_id "ENSBTAG00000016724"; gene_version "6"; gene_name "NPEPL1"; gene_source "ensembl"; gene_biotype "protein_coding";
13	FAANG	TSS	57720780	57720830	.	-	.	gene_id "ENSBTAG00000003872"; gene_version "5"; gene_source "ensembl"; gene_biotype "protein_coding";
13	FAANG	TSS	57949182	57949212	.	-	.	gene_id "ENSBTAG00000017424"; gene_version "5"; gene_name "VAPB"; gene_source "ensembl"; gene_biotype "protein_coding";
13	FAANG	TSS	57967417	57967438	.	-	.	gene_id "ENSBTAG00000017424"; gene_version "5"; gene_name "VAPB"; gene_source "ensembl"; gene_biotype "protein_coding";
13	FAANG	TSS	57970963	57971205	.	-	.	gene_id "ENSBTAG00000017424"; gene_version "5"; gene_name "VAPB"; gene_source "ensembl"; gene_biotype "protein_coding";
13	FAANG	TSS	57997531	57997747	.	-	.	gene_id "ENSBTAG00000018053"; gene_version "5"; gene_name "RAB22A"; gene_source "ensembl"; gene_biotype "protein_coding";
13	FAANG	TSS	58003556	58003570	.	-	.	gene_id "ENSBTAG00000018053"; gene_version "5"; gene_name "RAB22A"; gene_source "ensembl"; gene_biotype "protein_coding";
13	FAANG	TSS	58045551	58045564	.	-	.	gene_id "ENSBTAG00000018053"; gene_version "5"; gene_name "RAB22A"; gene_source "ensembl"; gene_biotype "protein_coding";
13	FAANG	TSS	58187725	58187795	.	-	.	gene_id "ENSBTAG00000016926"; gene_version "5"; gene_name "C13H20orf85"; gene_source "ensembl"; gene_biotype "protein_coding";
13	FAANG	TSS	58475581	58475642	.	+	.	gene_id "ENSBTAG00000054628"; gene_version "1"; gene_source "ensembl"; gene_biotype "protein_coding";
13	FAANG	TSS	58478418	58478462	.	-	.	gene_id "ENSBTAG00000054668"; gene_version "1"; gene_source "ensembl"; gene_biotype "protein_coding";
13	FAANG	TSS	58486838	58486941	.	+	.	gene_id "ENSBTAG00000054628"; gene_version "1"; gene_source "ensembl"; gene_biotype "protein_coding";
13	FAANG	TSS	58487404	58487418	.	+	.	gene_id "ENSBTAG00000054628"; gene_version "1"; gene_source "ensembl"; gene_biotype "protein_coding";
13	FAANG	TSS	58487845	58487938	.	+	.	gene_id "ENSBTAG00000054628"; gene_version "1"; gene_source "ensembl"; gene_biotype "protein_coding";
13	FAANG	TSS	58536050	58536260	.	+	.	gene_id "ENSBTAG00000054628"; gene_version "1"; gene_source "ensembl"; gene_biotype "protein_coding";
13	FAANG	TSS	58540759	58540770	.	+	.	gene_id "ENSBTAG00000054628"; gene_version "1"; gene_source "ensembl"; gene_biotype "protein_coding";
13	FAANG	TSS	58541358	58541582	.	+	.	gene_id "ENSBTAG00000054628"; gene_version "1"; gene_source "ensembl"; gene_biotype "protein_coding";
13	FAANG	TSS	58542476	58542592	.	+	.	gene_id "ENSBTAG00000054628"; gene_version "1"; gene_source "ensembl"; gene_biotype "protein_coding";
13	FAANG	TSS	58563675	58563805	.	+	.	gene_id "ENSBTAG00000012406"; gene_version "6"; gene_name "ZBP1"; gene_source "ensembl"; gene_biotype "protein_coding";
13	FAANG	TSS	58596345	58596358	.	+	.	gene_id "ENSBTAG00000051529"; gene_version "1"; gene_source "ensembl"; gene_biotype "lncRNA";
13	FAANG	TSS	58609746	58609833	.	-	.	gene_id "ENSBTAG00000001936"; gene_version "6"; gene_name "PCK1"; gene_source "ensembl"; gene_biotype "protein_coding";
13	FAANG	TSS	58615108	58615194	.	-	.	gene_id "ENSBTAG00000001936"; gene_version "6"; gene_name "PCK1"; gene_source "ensembl"; gene_biotype "protein_coding";
13	FAANG	TSS	58657608	58657658	.	+	.	gene_id "ENSBTAG00000013079"; gene_version "5"; gene_name "CTCFL"; gene_source "ensembl"; gene_biotype "protein_coding";
13	FAANG	TSS	58771996	58772076	.	-	.	gene_id "ENSBTAG00000008105"; gene_version "5"; gene_name "RBM38"; gene_source "ensembl"; gene_biotype "protein_coding";
13	FAANG	TSS	58772876	58772877	.	-	.	gene_id "ENSBTAG00000008105"; gene_version "5"; gene_name "RBM38"; gene_source "ensembl"; gene_biotype "protein_coding";
13	FAANG	TSS	58773145	58773205	.	-	.	gene_id "ENSBTAG00000008105"; gene_version "5"; gene_name "RBM38"; gene_source "ensembl"; gene_biotype "protein_coding";
13	FAANG	TSS	58805493	58805548	.	-	.	gene_id "ENSBTAG00000010934"; gene_version "4"; gene_name "RAE1"; gene_source "ensembl"; gene_biotype "protein_coding";
13	FAANG	TSS	58805770	58805858	.	-	.	gene_id "ENSBTAG00000010934"; gene_version "4"; gene_name "RAE1"; gene_source "ensembl"; gene_biotype "protein_coding";
13	FAANG	TSS	58828109	58828170	.	-	.	gene_id "ENSBTAG00000044210"; gene_version "3"; gene_name "SPO11"; gene_source "ensembl"; gene_biotype "protein_coding";
13	FAANG	TSS	58828220	58828264	.	+	.	gene_id "ENSBTAG00000015362"; gene_version "7"; gene_name "BMP7"; gene_source "ensembl"; gene_biotype "protein_coding";
13	FAANG	TSS	58844138	58844163	.	-	.	gene_id "ENSBTAG00000044210"; gene_version "3"; gene_name "SPO11"; gene_source "ensembl"; gene_biotype "protein_coding";
13	FAANG	TSS	58889533	58889560	.	+	.	gene_id "ENSBTAG00000015362"; gene_version "7"; gene_name "BMP7"; gene_source "ensembl"; gene_biotype "protein_coding";
13	FAANG	TSS	58889974	58890147	.	+	.	gene_id "ENSBTAG00000015362"; gene_version "7"; gene_name "BMP7"; gene_source "ensembl"; gene_biotype "protein_coding";
13	FAANG	TSS	58965149	58965163	.	+	.	gene_id "ENSBTAG00000015362"; gene_version "7"; gene_name "BMP7"; gene_source "ensembl"; gene_biotype "protein_coding";
13	FAANG	TSS	59375946	59375978	.	-	.	gene_id "ENSBTAG00000002065"; gene_version "4"; gene_name "TFAP2C"; gene_source "ensembl"; gene_biotype "protein_coding";
13	FAANG	TSS	59420743	59420771	.	+	.	gene_id "ENSBTAG00000024608"; gene_version "4"; gene_source "ensembl"; gene_biotype "protein_coding";
13	FAANG	TSS	59443905	59444004	.	-	.	gene_id "ENSBTAG00000031462"; gene_version "3"; gene_name "FAM209A"; gene_source "ensembl"; gene_biotype "protein_coding";
13	FAANG	TSS	59451173	59451237	.	-	.	gene_id "ENSBTAG00000027390"; gene_version "3"; gene_name "RTF2"; gene_source "ensembl"; gene_biotype "protein_coding";
13	FAANG	TSS	59490439	59490525	.	-	.	gene_id "ENSBTAG00000027390"; gene_version "3"; gene_name "RTF2"; gene_source "ensembl"; gene_biotype "protein_coding";
13	FAANG	TSS	59504380	59504399	.	-	.	gene_id "ENSBTAG00000014555"; gene_version "6"; gene_name "CASS4"; gene_source "ensembl"; gene_biotype "protein_coding";
13	FAANG	TSS	59534316	59534345	.	-	.	gene_id "ENSBTAG00000014555"; gene_version "6"; gene_name "CASS4"; gene_source "ensembl"; gene_biotype "protein_coding";
13	FAANG	TSS	59534549	59534609	.	-	.	gene_id "ENSBTAG00000014555"; gene_version "6"; gene_name "CASS4"; gene_source "ensembl"; gene_biotype "protein_coding";
13	FAANG	TSS	59554331	59554396	.	-	.	gene_id "ENSBTAG00000006639"; gene_version "6"; gene_name "CSTF1"; gene_source "ensembl"; gene_biotype "protein_coding";
13	FAANG	TSS	59554435	59554461	.	+	.	gene_id "ENSBTAG00000013009"; gene_version "6"; gene_name "AURKA"; gene_source "ensembl"; gene_biotype "protein_coding";
13	FAANG	TSS	59554614	59554684	.	-	.	gene_id "ENSBTAG00000006639"; gene_version "6"; gene_name "CSTF1"; gene_source "ensembl"; gene_biotype "protein_coding";
13	FAANG	TSS	59554732	59554852	.	+	.	gene_id "ENSBTAG00000013009"; gene_version "6"; gene_name "AURKA"; gene_source "ensembl"; gene_biotype "protein_coding";
13	FAANG	TSS	59573046	59573267	.	-	.	gene_id "ENSBTAG00000013007"; gene_version "6"; gene_name "FAM210B"; gene_source "ensembl"; gene_biotype "protein_coding";
13	FAANG	TSS	59582245	59582245	.	-	.	gene_id "ENSBTAG00000013007"; gene_version "6"; gene_name "FAM210B"; gene_source "ensembl"; gene_biotype "protein_coding";
13	FAANG	TSS	59582936	59582990	.	-	.	gene_id "ENSBTAG00000013007"; gene_version "6"; gene_name "FAM210B"; gene_source "ensembl"; gene_biotype "protein_coding";
13	FAANG	TSS	59671000	59671100	.	+	.	gene_id "ENSBTAG00000033397"; gene_version "3"; gene_name "SIRPD"; gene_source "ensembl"; gene_biotype "protein_coding";
13	FAANG	TSS	59688348	59688391	.	+	.	gene_id "ENSBTAG00000006539"; gene_version "6"; gene_name "SIRPB2"; gene_source "ensembl"; gene_biotype "protein_coding";
13	FAANG	TSS	59707078	59707266	.	+	.	gene_id "ENSBTAG00000006533"; gene_version "6"; gene_name "NSFL1C"; gene_source "ensembl"; gene_biotype "protein_coding";
13	FAANG	TSS	59738752	59738923	.	+	.	gene_id "ENSBTAG00000008303"; gene_version "5"; gene_name "FKBP1A"; gene_source "ensembl"; gene_biotype "protein_coding";
13	FAANG	TSS	59758576	59758590	.	+	.	gene_id "ENSBTAG00000008303"; gene_version "5"; gene_name "FKBP1A"; gene_source "ensembl"; gene_biotype "protein_coding";
13	FAANG	TSS	59765494	59765513	.	+	.	gene_id "ENSBTAG00000008303"; gene_version "5"; gene_name "FKBP1A"; gene_source "ensembl"; gene_biotype "protein_coding";
13	FAANG	TSS	59765753	59765869	.	+	.	gene_id "ENSBTAG00000008303"; gene_version "5"; gene_name "FKBP1A"; gene_source "ensembl"; gene_biotype "protein_coding";
13	FAANG	TSS	59795145	59795197	.	+	.	gene_id "ENSBTAG00000021321"; gene_version "6"; gene_name "SDCBP2"; gene_source "ensembl"; gene_biotype "protein_coding";
13	FAANG	TSS	59810318	59810365	.	+	.	gene_id "ENSBTAG00000021321"; gene_version "6"; gene_name "SDCBP2"; gene_source "ensembl"; gene_biotype "protein_coding";
13	FAANG	TSS	59828648	59828667	.	-	.	gene_id "ENSBTAG00000048366"; gene_version "1"; gene_name "SNPH"; gene_source "ensembl"; gene_biotype "protein_coding";
13	FAANG	TSS	59859756	59859916	.	-	.	gene_id "ENSBTAG00000048366"; gene_version "1"; gene_name "SNPH"; gene_source "ensembl"; gene_biotype "protein_coding";
13	FAANG	TSS	59909103	59909169	.	-	.	gene_id "ENSBTAG00000001376"; gene_version "6"; gene_name "RAD21L1"; gene_source "ensembl"; gene_biotype "protein_coding";
13	FAANG	TSS	59917979	59918130	.	-	.	gene_id "ENSBTAG00000001376"; gene_version "6"; gene_name "RAD21L1"; gene_source "ensembl"; gene_biotype "protein_coding";
13	FAANG	TSS	59935640	59935679	.	-	.	gene_id "ENSBTAG00000050105"; gene_version "1"; gene_name "C20orf202"; gene_source "ensembl"; gene_biotype "protein_coding";
13	FAANG	TSS	59938656	59938710	.	-	.	gene_id "ENSBTAG00000050105"; gene_version "1"; gene_name "C20orf202"; gene_source "ensembl"; gene_biotype "protein_coding";
13	FAANG	TSS	59998092	59998167	.	-	.	gene_id "ENSBTAG00000018417"; gene_version "5"; gene_name "PSMF1"; gene_source "ensembl"; gene_biotype "protein_coding";
13	FAANG	TSS	60007395	60007506	.	-	.	gene_id "ENSBTAG00000018417"; gene_version "5"; gene_name "PSMF1"; gene_source "ensembl"; gene_biotype "protein_coding";
13	FAANG	TSS	60012894	60012979	.	-	.	gene_id "ENSBTAG00000018417"; gene_version "5"; gene_name "PSMF1"; gene_source "ensembl"; gene_biotype "protein_coding";
13	FAANG	TSS	60191013	60191192	.	+	.	gene_id "ENSBTAG00000021811"; gene_version "6"; gene_name "ANGPT4"; gene_source "ensembl"; gene_biotype "protein_coding";
13	FAANG	TSS	60261269	60261274	.	-	.	gene_id "ENSBTAG00000008638"; gene_version "5"; gene_name "FAM110A"; gene_source "ensembl"; gene_biotype "protein_coding";
13	FAANG	TSS	60264479	60264554	.	-	.	gene_id "ENSBTAG00000008638"; gene_version "5"; gene_name "FAM110A"; gene_source "ensembl"; gene_biotype "protein_coding";
13	FAANG	TSS	60273282	60273467	.	-	.	gene_id "ENSBTAG00000008638"; gene_version "5"; gene_name "FAM110A"; gene_source "ensembl"; gene_biotype "protein_coding";
13	FAANG	TSS	60290409	60290427	.	+	.	gene_id "ENSBTAG00000003977"; gene_version "3"; gene_name "SLC52A3"; gene_source "ensembl"; gene_biotype "protein_coding";
13	FAANG	TSS	60291002	60291046	.	+	.	gene_id "ENSBTAG00000003977"; gene_version "3"; gene_name "SLC52A3"; gene_source "ensembl"; gene_biotype "protein_coding";
13	FAANG	TSS	60378266	60378277	.	+	.	gene_id "ENSBTAG00000051653"; gene_version "1"; gene_name "SCRT2"; gene_source "ensembl"; gene_biotype "protein_coding";
13	FAANG	TSS	60403247	60403274	.	+	.	gene_id "ENSBTAG00000010913"; gene_version "4"; gene_name "SRXN1"; gene_source "ensembl"; gene_biotype "protein_coding";
13	FAANG	TSS	60508041	60508165	.	+	.	gene_id "ENSBTAG00000012341"; gene_version "6"; gene_name "CSNK2A1"; gene_source "ensembl"; gene_biotype "protein_coding";
13	FAANG	TSS	60565003	60565078	.	+	.	gene_id "ENSBTAG00000012341"; gene_version "6"; gene_name "CSNK2A1"; gene_source "ensembl"; gene_biotype "protein_coding";
13	FAANG	TSS	60581600	60581722	.	+	.	gene_id "ENSBTAG00000013330"; gene_version "4"; gene_name "TBC1D20"; gene_source "ensembl"; gene_biotype "protein_coding";
13	FAANG	TSS	60598819	60599097	.	+	.	gene_id "ENSBTAG00000013330"; gene_version "4"; gene_name "TBC1D20"; gene_source "ensembl"; gene_biotype "protein_coding";
13	FAANG	TSS	60622573	60622640	.	-	.	gene_id "ENSBTAG00000017002"; gene_version "6"; gene_name "RBCK1"; gene_source "ensembl"; gene_biotype "protein_coding";
13	FAANG	TSS	60622786	60622872	.	-	.	gene_id "ENSBTAG00000017002"; gene_version "6"; gene_name "RBCK1"; gene_source "ensembl"; gene_biotype "protein_coding";
13	FAANG	TSS	60645420	60645446	.	-	.	gene_id "ENSBTAG00000017007"; gene_version "3"; gene_name "TRIB3"; gene_source "ensembl"; gene_biotype "protein_coding";
13	FAANG	TSS	60645667	60645823	.	-	.	gene_id "ENSBTAG00000017007"; gene_version "3"; gene_name "TRIB3"; gene_source "ensembl"; gene_biotype "protein_coding";
13	FAANG	TSS	60673895	60673907	.	-	.	gene_id "ENSBTAG00000027387"; gene_version "5"; gene_name "NRSN2"; gene_source "ensembl"; gene_biotype "protein_coding";
13	FAANG	TSS	60676642	60676709	.	-	.	gene_id "ENSBTAG00000027387"; gene_version "5"; gene_name "NRSN2"; gene_source "ensembl"; gene_biotype "protein_coding";
13	FAANG	TSS	60693793	60693805	.	-	.	gene_id "ENSBTAG00000027386"; gene_version "5"; gene_name "SOX12"; gene_source "ensembl"; gene_biotype "protein_coding";
13	FAANG	TSS	60714716	60714733	.	-	.	gene_id "ENSBTAG00000002116"; gene_version "5"; gene_name "ZCCHC3"; gene_source "ensembl"; gene_biotype "protein_coding";
13	FAANG	TSS	60715464	60715568	.	-	.	gene_id "ENSBTAG00000002116"; gene_version "5"; gene_name "ZCCHC3"; gene_source "ensembl"; gene_biotype "protein_coding";
13	FAANG	TSS	60723814	60723912	.	+	.	gene_id "ENSBTAG00000002115"; gene_version "5"; gene_name "C13H20orf96"; gene_source "ensembl"; gene_biotype "protein_coding";
13	FAANG	TSS	60724144	60724175	.	+	.	gene_id "ENSBTAG00000002115"; gene_version "5"; gene_name "C13H20orf96"; gene_source "ensembl"; gene_biotype "protein_coding";
13	FAANG	TSS	60736527	60736619	.	+	.	gene_id "ENSBTAG00000002115"; gene_version "5"; gene_name "C13H20orf96"; gene_source "ensembl"; gene_biotype "protein_coding";
13	FAANG	TSS	60904939	60905033	.	-	.	gene_id "ENSBTAG00000050556"; gene_version "1"; gene_source "ensembl"; gene_biotype "protein_coding";
13	FAANG	TSS	60970367	60970400	.	+	.	gene_id "ENSBTAG00000052743"; gene_version "1"; gene_source "ensembl"; gene_biotype "protein_coding";
13	FAANG	TSS	60990896	60991002	.	-	.	gene_id "ENSBTAG00000003364"; gene_version "6"; gene_name "DEFB119"; gene_source "ensembl"; gene_biotype "protein_coding";
13	FAANG	TSS	61008469	61008470	.	-	.	gene_id "ENSBTAG00000003364"; gene_version "6"; gene_name "DEFB119"; gene_source "ensembl"; gene_biotype "protein_coding";
13	FAANG	TSS	61023676	61023689	.	-	.	gene_id "ENSBTAG00000027384"; gene_version "4"; gene_name "DEFB122A"; gene_source "ensembl"; gene_biotype "protein_coding";
13	FAANG	TSS	61023676	61023689	.	-	.	gene_id "ENSBTAG00000048949"; gene_version "1"; gene_name "DEFB121"; gene_source "ensembl"; gene_biotype "protein_coding";
13	FAANG	TSS	61034946	61035008	.	-	.	gene_id "ENSBTAG00000027383"; gene_version "5"; gene_source "ensembl"; gene_biotype "protein_coding";
13	FAANG	TSS	61034946	61035008	.	-	.	gene_id "ENSBTAG00000027384"; gene_version "4"; gene_name "DEFB122A"; gene_source "ensembl"; gene_biotype "protein_coding";
13	FAANG	TSS	61041221	61041314	.	+	.	gene_id "ENSBTAG00000020555"; gene_version "5"; gene_name "DEFB123"; gene_source "ensembl"; gene_biotype "protein_coding";
13	FAANG	TSS	61074022	61074121	.	+	.	gene_id "ENSBTAG00000014176"; gene_version "3"; gene_name "REM1"; gene_source "ensembl"; gene_biotype "protein_coding";
13	FAANG	TSS	61107864	61107974	.	+	.	gene_id "ENSBTAG00000008840"; gene_version "6"; gene_name "HM13"; gene_source "ensembl"; gene_biotype "protein_coding";
13	FAANG	TSS	61138736	61138770	.	+	.	gene_id "ENSBTAG00000008840"; gene_version "6"; gene_name "HM13"; gene_source "ensembl"; gene_biotype "protein_coding";
13	FAANG	TSS	61146452	61146462	.	+	.	gene_id "ENSBTAG00000008840"; gene_version "6"; gene_name "HM13"; gene_source "ensembl"; gene_biotype "protein_coding";
13	FAANG	TSS	61180666	61180684	.	+	.	gene_id "ENSBTAG00000016169"; gene_version "5"; gene_name "ID1"; gene_source "ensembl"; gene_biotype "protein_coding";
13	FAANG	TSS	61200014	61200105	.	+	.	gene_id "ENSBTAG00000016171"; gene_version "6"; gene_name "COX4I2"; gene_source "ensembl"; gene_biotype "protein_coding";
13	FAANG	TSS	61220716	61220870	.	-	.	gene_id "ENSBTAG00000006526"; gene_version "6"; gene_name "BCL2L1"; gene_source "ensembl"; gene_biotype "protein_coding";
13	FAANG	TSS	61221348	61221360	.	-	.	gene_id "ENSBTAG00000006526"; gene_version "6"; gene_name "BCL2L1"; gene_source "ensembl"; gene_biotype "protein_coding";
13	FAANG	TSS	61224781	61224850	.	-	.	gene_id "ENSBTAG00000006526"; gene_version "6"; gene_name "BCL2L1"; gene_source "ensembl"; gene_biotype "protein_coding";
13	FAANG	TSS	61238323	61238424	.	-	.	gene_id "ENSBTAG00000006526"; gene_version "6"; gene_name "BCL2L1"; gene_source "ensembl"; gene_biotype "protein_coding";
13	FAANG	TSS	61251608	61251669	.	-	.	gene_id "ENSBTAG00000006526"; gene_version "6"; gene_name "BCL2L1"; gene_source "ensembl"; gene_biotype "protein_coding";
13	FAANG	TSS	61252456	61252474	.	-	.	gene_id "ENSBTAG00000006526"; gene_version "6"; gene_name "BCL2L1"; gene_source "ensembl"; gene_biotype "protein_coding";
13	FAANG	TSS	61254904	61254916	.	-	.	gene_id "ENSBTAG00000006526"; gene_version "6"; gene_name "BCL2L1"; gene_source "ensembl"; gene_biotype "protein_coding";
13	FAANG	TSS	61257191	61257212	.	-	.	gene_id "ENSBTAG00000006526"; gene_version "6"; gene_name "BCL2L1"; gene_source "ensembl"; gene_biotype "protein_coding";
13	FAANG	TSS	61257788	61257815	.	-	.	gene_id "ENSBTAG00000006526"; gene_version "6"; gene_name "BCL2L1"; gene_source "ensembl"; gene_biotype "protein_coding";
13	FAANG	TSS	61269860	61269926	.	-	.	gene_id "ENSBTAG00000006526"; gene_version "6"; gene_name "BCL2L1"; gene_source "ensembl"; gene_biotype "protein_coding";
13	FAANG	TSS	61270272	61270386	.	-	.	gene_id "ENSBTAG00000006526"; gene_version "6"; gene_name "BCL2L1"; gene_source "ensembl"; gene_biotype "protein_coding";
13	FAANG	TSS	61270911	61270991	.	-	.	gene_id "ENSBTAG00000006526"; gene_version "6"; gene_name "BCL2L1"; gene_source "ensembl"; gene_biotype "protein_coding";
13	FAANG	TSS	61271313	61271392	.	-	.	gene_id "ENSBTAG00000006526"; gene_version "6"; gene_name "BCL2L1"; gene_source "ensembl"; gene_biotype "protein_coding";
13	FAANG	TSS	61285696	61285829	.	+	.	gene_id "ENSBTAG00000018775"; gene_version "6"; gene_name "TPX2"; gene_source "ensembl"; gene_biotype "protein_coding";
13	FAANG	TSS	61305632	61305652	.	+	.	gene_id "ENSBTAG00000018775"; gene_version "6"; gene_name "TPX2"; gene_source "ensembl"; gene_biotype "protein_coding";
13	FAANG	TSS	61335217	61335232	.	+	.	gene_id "ENSBTAG00000018775"; gene_version "6"; gene_name "TPX2"; gene_source "ensembl"; gene_biotype "protein_coding";
13	FAANG	TSS	61348616	61348655	.	+	.	gene_id "ENSBTAG00000014930"; gene_version "5"; gene_name "MYLK2"; gene_source "ensembl"; gene_biotype "protein_coding";
13	FAANG	TSS	61354989	61355154	.	+	.	gene_id "ENSBTAG00000014930"; gene_version "5"; gene_name "MYLK2"; gene_source "ensembl"; gene_biotype "protein_coding";
13	FAANG	TSS	61368795	61368801	.	+	.	gene_id "ENSBTAG00000014930"; gene_version "5"; gene_name "MYLK2"; gene_source "ensembl"; gene_biotype "protein_coding";
13	FAANG	TSS	61379939	61379955	.	-	.	gene_id "ENSBTAG00000009206"; gene_version "3"; gene_name "FOXS1"; gene_source "ensembl"; gene_biotype "protein_coding";
13	FAANG	TSS	61392484	61392564	.	-	.	gene_id "ENSBTAG00000031214"; gene_version "4"; gene_source "ensembl"; gene_biotype "protein_coding";
13	FAANG	TSS	61403962	61403981	.	+	.	gene_id "ENSBTAG00000005937"; gene_version "6"; gene_name "TTLL9"; gene_source "ensembl"; gene_biotype "protein_coding";
13	FAANG	TSS	61404559	61404642	.	-	.	gene_id "ENSBTAG00000054678"; gene_version "1"; gene_source "ensembl"; gene_biotype "protein_coding";
13	FAANG	TSS	61413137	61413183	.	+	.	gene_id "ENSBTAG00000005937"; gene_version "6"; gene_name "TTLL9"; gene_source "ensembl"; gene_biotype "protein_coding";
13	FAANG	TSS	61471877	61471942	.	-	.	gene_id "ENSBTAG00000009743"; gene_version "4"; gene_name "PDRG1"; gene_source "ensembl"; gene_biotype "protein_coding";
13	FAANG	TSS	61525410	61525481	.	+	.	gene_id "ENSBTAG00000031453"; gene_version "4"; gene_name "CCM2L"; gene_source "ensembl"; gene_biotype "protein_coding";
13	FAANG	TSS	61563061	61563181	.	+	.	gene_id "ENSBTAG00000007932"; gene_version "6"; gene_name "HCK"; gene_source "ensembl"; gene_biotype "protein_coding";
13	FAANG	TSS	61608008	61608016	.	+	.	gene_id "ENSBTAG00000007932"; gene_version "6"; gene_name "HCK"; gene_source "ensembl"; gene_biotype "protein_coding";
13	FAANG	TSS	61622439	61622711	.	+	.	gene_id "ENSBTAG00000001015"; gene_version "6"; gene_name "TM9SF4"; gene_source "ensembl"; gene_biotype "protein_coding";
13	FAANG	TSS	61641935	61641935	.	+	.	gene_id "ENSBTAG00000001015"; gene_version "6"; gene_name "TM9SF4"; gene_source "ensembl"; gene_biotype "protein_coding";
13	FAANG	TSS	61673379	61673451	.	+	.	gene_id "ENSBTAG00000001015"; gene_version "6"; gene_name "TM9SF4"; gene_source "ensembl"; gene_biotype "protein_coding";
13	FAANG	TSS	61683039	61683039	.	-	.	gene_id "ENSBTAG00000018334"; gene_version "6"; gene_name "PLAGL2"; gene_source "ensembl"; gene_biotype "protein_coding";
13	FAANG	TSS	61694180	61694290	.	-	.	gene_id "ENSBTAG00000018334"; gene_version "6"; gene_name "PLAGL2"; gene_source "ensembl"; gene_biotype "protein_coding";
13	FAANG	TSS	61694316	61694439	.	+	.	gene_id "ENSBTAG00000016231"; gene_version "6"; gene_name "POFUT1"; gene_source "ensembl"; gene_biotype "protein_coding";
13	FAANG	TSS	61747733	61747892	.	+	.	gene_id "ENSBTAG00000003215"; gene_version "4"; gene_name "KIF3B"; gene_source "ensembl"; gene_biotype "protein_coding";
13	FAANG	TSS	61770367	61770379	.	+	.	gene_id "ENSBTAG00000003215"; gene_version "4"; gene_name "KIF3B"; gene_source "ensembl"; gene_biotype "protein_coding";
13	FAANG	TSS	61807164	61807255	.	+	.	gene_id "ENSBTAG00000031402"; gene_version "3"; gene_name "ASXL1"; gene_source "ensembl"; gene_biotype "protein_coding";
13	FAANG	TSS	61875755	61875761	.	-	.	gene_id "ENSBTAG00000008348"; gene_version "6"; gene_name "NOL4L"; gene_source "ensembl"; gene_biotype "protein_coding";
13	FAANG	TSS	61878674	61878690	.	-	.	gene_id "ENSBTAG00000008348"; gene_version "6"; gene_name "NOL4L"; gene_source "ensembl"; gene_biotype "protein_coding";
13	FAANG	TSS	61883435	61883444	.	-	.	gene_id "ENSBTAG00000008348"; gene_version "6"; gene_name "NOL4L"; gene_source "ensembl"; gene_biotype "protein_coding";
13	FAANG	TSS	61902823	61902836	.	-	.	gene_id "ENSBTAG00000008348"; gene_version "6"; gene_name "NOL4L"; gene_source "ensembl"; gene_biotype "protein_coding";
13	FAANG	TSS	61910453	61910560	.	-	.	gene_id "ENSBTAG00000008348"; gene_version "6"; gene_name "NOL4L"; gene_source "ensembl"; gene_biotype "protein_coding";
13	FAANG	TSS	61946493	61946515	.	-	.	gene_id "ENSBTAG00000008348"; gene_version "6"; gene_name "NOL4L"; gene_source "ensembl"; gene_biotype "protein_coding";
13	FAANG	TSS	61955451	61955456	.	-	.	gene_id "ENSBTAG00000008348"; gene_version "6"; gene_name "NOL4L"; gene_source "ensembl"; gene_biotype "protein_coding";
13	FAANG	TSS	61956048	61956064	.	-	.	gene_id "ENSBTAG00000008348"; gene_version "6"; gene_name "NOL4L"; gene_source "ensembl"; gene_biotype "protein_coding";
13	FAANG	TSS	62005512	62005615	.	-	.	gene_id "ENSBTAG00000008348"; gene_version "6"; gene_name "NOL4L"; gene_source "ensembl"; gene_biotype "protein_coding";
13	FAANG	TSS	62130504	62130682	.	-	.	gene_id "ENSBTAG00000016427"; gene_version "4"; gene_name "COMMD7"; gene_source "ensembl"; gene_biotype "protein_coding";
13	FAANG	TSS	62142593	62142673	.	+	.	gene_id "ENSBTAG00000003901"; gene_version "6"; gene_name "DNMT3B"; gene_source "ensembl"; gene_biotype "protein_coding";
13	FAANG	TSS	62182312	62182417	.	+	.	gene_id "ENSBTAG00000003908"; gene_version "6"; gene_name "MAPRE1"; gene_source "ensembl"; gene_biotype "protein_coding";
13	FAANG	TSS	62182665	62182734	.	+	.	gene_id "ENSBTAG00000003908"; gene_version "6"; gene_name "MAPRE1"; gene_source "ensembl"; gene_biotype "protein_coding";
13	FAANG	TSS	62186904	62186916	.	+	.	gene_id "ENSBTAG00000003908"; gene_version "6"; gene_name "MAPRE1"; gene_source "ensembl"; gene_biotype "protein_coding";
13	FAANG	TSS	62216966	62216996	.	+	.	gene_id "ENSBTAG00000051503"; gene_version "1"; gene_name "EFCAB8"; gene_source "ensembl"; gene_biotype "protein_coding";
13	FAANG	TSS	62265823	62265896	.	+	.	gene_id "ENSBTAG00000051503"; gene_version "1"; gene_name "EFCAB8"; gene_source "ensembl"; gene_biotype "protein_coding";
13	FAANG	TSS	62267650	62267685	.	+	.	gene_id "ENSBTAG00000051503"; gene_version "1"; gene_name "EFCAB8"; gene_source "ensembl"; gene_biotype "protein_coding";
13	FAANG	TSS	62297281	62297308	.	-	.	gene_id "ENSBTAG00000013056"; gene_version "4"; gene_name "SUN5"; gene_source "ensembl"; gene_biotype "protein_coding";
13	FAANG	TSS	62303908	62303967	.	+	.	gene_id "ENSBTAG00000019200"; gene_version "6"; gene_name "BPIFB2"; gene_source "ensembl"; gene_biotype "protein_coding";
13	FAANG	TSS	62320149	62320163	.	+	.	gene_id "ENSBTAG00000019200"; gene_version "6"; gene_name "BPIFB2"; gene_source "ensembl"; gene_biotype "protein_coding";
13	FAANG	TSS	62320354	62320366	.	+	.	gene_id "ENSBTAG00000019200"; gene_version "6"; gene_name "BPIFB2"; gene_source "ensembl"; gene_biotype "protein_coding";
13	FAANG	TSS	62369095	62369118	.	+	.	gene_id "ENSBTAG00000038687"; gene_version "2"; gene_name "BPIFB3"; gene_source "ensembl"; gene_biotype "protein_coding";
13	FAANG	TSS	62379689	62379705	.	+	.	gene_id "ENSBTAG00000038412"; gene_version "3"; gene_name "BPIFB4"; gene_source "ensembl"; gene_biotype "protein_coding";
13	FAANG	TSS	62481326	62481336	.	+	.	gene_id "ENSBTAG00000031376"; gene_version "2"; gene_name "BPIFA2C"; gene_source "ensembl"; gene_biotype "protein_coding";
13	FAANG	TSS	62565040	62565290	.	+	.	gene_id "ENSBTAG00000031376"; gene_version "2"; gene_name "BPIFA2C"; gene_source "ensembl"; gene_biotype "protein_coding";
13	FAANG	TSS	62565880	62566035	.	+	.	gene_id "ENSBTAG00000031376"; gene_version "2"; gene_name "BPIFA2C"; gene_source "ensembl"; gene_biotype "protein_coding";
13	FAANG	TSS	62568934	62568934	.	+	.	gene_id "ENSBTAG00000031376"; gene_version "2"; gene_name "BPIFA2C"; gene_source "ensembl"; gene_biotype "protein_coding";
13	FAANG	TSS	62572460	62572474	.	+	.	gene_id "ENSBTAG00000031376"; gene_version "2"; gene_name "BPIFA2C"; gene_source "ensembl"; gene_biotype "protein_coding";
13	FAANG	TSS	62574813	62574935	.	+	.	gene_id "ENSBTAG00000031376"; gene_version "2"; gene_name "BPIFA2C"; gene_source "ensembl"; gene_biotype "protein_coding";
13	FAANG	TSS	62630364	62630411	.	+	.	gene_id "ENSBTAG00000011704"; gene_version "4"; gene_source "ensembl"; gene_biotype "protein_coding";
13	FAANG	TSS	62707623	62707713	.	+	.	gene_id "ENSBTAG00000006802"; gene_version "5"; gene_name "BPIFA3"; gene_source "ensembl"; gene_biotype "protein_coding";
13	FAANG	TSS	62727688	62727734	.	+	.	gene_id "ENSBTAG00000017098"; gene_version "5"; gene_name "BPIFA1"; gene_source "ensembl"; gene_biotype "protein_coding";
13	FAANG	TSS	62733874	62733874	.	+	.	gene_id "ENSBTAG00000017098"; gene_version "5"; gene_name "BPIFA1"; gene_source "ensembl"; gene_biotype "protein_coding";
13	FAANG	TSS	62762391	62762451	.	+	.	gene_id "ENSBTAG00000015724"; gene_version "6"; gene_name "BPIFB1"; gene_source "ensembl"; gene_biotype "protein_coding";
13	FAANG	TSS	62883891	62883957	.	-	.	gene_id "ENSBTAG00000018535"; gene_version "6"; gene_name "CDK5RAP1"; gene_source "ensembl"; gene_biotype "protein_coding";
13	FAANG	TSS	62889617	62889629	.	-	.	gene_id "ENSBTAG00000000512"; gene_version "5"; gene_name "SNTA1"; gene_source "ensembl"; gene_biotype "protein_coding";
13	FAANG	TSS	62915170	62915182	.	-	.	gene_id "ENSBTAG00000000512"; gene_version "5"; gene_name "SNTA1"; gene_source "ensembl"; gene_biotype "protein_coding";
13	FAANG	TSS	62957628	62957747	.	+	.	gene_id "ENSBTAG00000010131"; gene_version "5"; gene_name "CBFA2T2"; gene_source "ensembl"; gene_biotype "protein_coding";
13	FAANG	TSS	63015260	63015353	.	+	.	gene_id "ENSBTAG00000010131"; gene_version "5"; gene_name "CBFA2T2"; gene_source "ensembl"; gene_biotype "protein_coding";
13	FAANG	TSS	63015453	63015532	.	+	.	gene_id "ENSBTAG00000010131"; gene_version "5"; gene_name "CBFA2T2"; gene_source "ensembl"; gene_biotype "protein_coding";
13	FAANG	TSS	63110591	63110605	.	-	.	gene_id "ENSBTAG00000003946"; gene_version "5"; gene_name "NECAB3"; gene_source "ensembl"; gene_biotype "protein_coding";
13	FAANG	TSS	63115482	63115548	.	+	.	gene_id "ENSBTAG00000003962"; gene_version "5"; gene_name "C13H20orf144"; gene_source "ensembl"; gene_biotype "protein_coding";
13	FAANG	TSS	63167757	63167851	.	-	.	gene_id "ENSBTAG00000038738"; gene_version "2"; gene_name "PXMP4"; gene_source "ensembl"; gene_biotype "protein_coding";
13	FAANG	TSS	63174404	63174493	.	+	.	gene_id "ENSBTAG00000039313"; gene_version "4"; gene_name "ZNF341"; gene_source "ensembl"; gene_biotype "protein_coding";
13	FAANG	TSS	63208975	63208983	.	+	.	gene_id "ENSBTAG00000039313"; gene_version "4"; gene_name "ZNF341"; gene_source "ensembl"; gene_biotype "protein_coding";
13	FAANG	TSS	63226181	63226407	.	+	.	gene_id "ENSBTAG00000013387"; gene_version "6"; gene_name "CHMP4B"; gene_source "ensembl"; gene_biotype "protein_coding";
13	FAANG	TSS	63270456	63270634	.	+	.	gene_id "ENSBTAG00000013387"; gene_version "6"; gene_name "CHMP4B"; gene_source "ensembl"; gene_biotype "protein_coding";
13	FAANG	TSS	63361682	63361708	.	+	.	gene_id "ENSBTAG00000016524"; gene_version "6"; gene_name "RALY"; gene_source "ensembl"; gene_biotype "protein_coding";
13	FAANG	TSS	63374364	63374696	.	+	.	gene_id "ENSBTAG00000016524"; gene_version "6"; gene_name "RALY"; gene_source "ensembl"; gene_biotype "protein_coding";
13	FAANG	TSS	63374847	63374862	.	+	.	gene_id "ENSBTAG00000016524"; gene_version "6"; gene_name "RALY"; gene_source "ensembl"; gene_biotype "protein_coding";
13	FAANG	TSS	63375263	63375391	.	+	.	gene_id "ENSBTAG00000016524"; gene_version "6"; gene_name "RALY"; gene_source "ensembl"; gene_biotype "protein_coding";
13	FAANG	TSS	63458411	63458411	.	+	.	gene_id "ENSBTAG00000016524"; gene_version "6"; gene_name "RALY"; gene_source "ensembl"; gene_biotype "protein_coding";
13	FAANG	TSS	63490516	63490659	.	-	.	gene_id "ENSBTAG00000005969"; gene_version "3"; gene_name "EIF2S2"; gene_source "ensembl"; gene_biotype "protein_coding";
13	FAANG	TSS	63639604	63639647	.	+	.	gene_id "ENSBTAG00000034077"; gene_version "4"; gene_name "ASIP"; gene_source "ensembl"; gene_biotype "protein_coding";
13	FAANG	TSS	63639804	63639852	.	+	.	gene_id "ENSBTAG00000034077"; gene_version "4"; gene_name "ASIP"; gene_source "ensembl"; gene_biotype "protein_coding";
13	FAANG	TSS	63687066	63687283	.	-	.	gene_id "ENSBTAG00000018101"; gene_version "3"; gene_name "AHCY"; gene_source "ensembl"; gene_biotype "protein_coding";
13	FAANG	TSS	63702034	63702107	.	-	.	gene_id "ENSBTAG00000018101"; gene_version "3"; gene_name "AHCY"; gene_source "ensembl"; gene_biotype "protein_coding";
13	FAANG	TSS	63702361	63702487	.	-	.	gene_id "ENSBTAG00000018101"; gene_version "3"; gene_name "AHCY"; gene_source "ensembl"; gene_biotype "protein_coding";
13	FAANG	TSS	63784936	63785112	.	+	.	gene_id "ENSBTAG00000050108"; gene_version "1"; gene_source "ensembl"; gene_biotype "lncRNA";
13	FAANG	TSS	63784936	63785112	.	+	.	gene_id "ENSBTAG00000000308"; gene_version "6"; gene_name "ITCH"; gene_source "ensembl"; gene_biotype "protein_coding";
13	FAANG	TSS	63800256	63800277	.	-	.	gene_id "ENSBTAG00000046623"; gene_version "2"; gene_source "ensembl"; gene_biotype "protein_coding";
13	FAANG	TSS	63888119	63888224	.	+	.	gene_id "ENSBTAG00000006134"; gene_version "5"; gene_name "DYNLRB1"; gene_source "ensembl"; gene_biotype "protein_coding";
13	FAANG	TSS	63888451	63888501	.	+	.	gene_id "ENSBTAG00000006134"; gene_version "5"; gene_name "DYNLRB1"; gene_source "ensembl"; gene_biotype "protein_coding";
13	FAANG	TSS	63895839	63895865	.	+	.	gene_id "ENSBTAG00000006134"; gene_version "5"; gene_name "DYNLRB1"; gene_source "ensembl"; gene_biotype "protein_coding";
13	FAANG	TSS	63896747	63896760	.	+	.	gene_id "ENSBTAG00000006134"; gene_version "5"; gene_name "DYNLRB1"; gene_source "ensembl"; gene_biotype "protein_coding";
13	FAANG	TSS	63901774	63901785	.	+	.	gene_id "ENSBTAG00000006134"; gene_version "5"; gene_name "DYNLRB1"; gene_source "ensembl"; gene_biotype "protein_coding";
13	FAANG	TSS	63901886	63901897	.	+	.	gene_id "ENSBTAG00000006134"; gene_version "5"; gene_name "DYNLRB1"; gene_source "ensembl"; gene_biotype "protein_coding";
13	FAANG	TSS	63918936	63919055	.	+	.	gene_id "ENSBTAG00000006135"; gene_version "4"; gene_name "MAP1LC3A"; gene_source "ensembl"; gene_biotype "protein_coding";
13	FAANG	TSS	63919268	63919489	.	+	.	gene_id "ENSBTAG00000006135"; gene_version "4"; gene_name "MAP1LC3A"; gene_source "ensembl"; gene_biotype "protein_coding";
13	FAANG	TSS	63961848	63961871	.	-	.	gene_id "ENSBTAG00000011620"; gene_version "6"; gene_name "PIGU"; gene_source "ensembl"; gene_biotype "protein_coding";
13	FAANG	TSS	63990767	63990780	.	-	.	gene_id "ENSBTAG00000011620"; gene_version "6"; gene_name "PIGU"; gene_source "ensembl"; gene_biotype "protein_coding";
13	FAANG	TSS	64011514	64011644	.	-	.	gene_id "ENSBTAG00000011620"; gene_version "6"; gene_name "PIGU"; gene_source "ensembl"; gene_biotype "protein_coding";
13	FAANG	TSS	64041308	64041438	.	+	.	gene_id "ENSBTAG00000005504"; gene_version "4"; gene_name "TP53INP2"; gene_source "ensembl"; gene_biotype "protein_coding";
13	FAANG	TSS	64041799	64041828	.	+	.	gene_id "ENSBTAG00000005504"; gene_version "4"; gene_name "TP53INP2"; gene_source "ensembl"; gene_biotype "protein_coding";
13	FAANG	TSS	64047483	64047511	.	+	.	gene_id "ENSBTAG00000005504"; gene_version "4"; gene_name "TP53INP2"; gene_source "ensembl"; gene_biotype "protein_coding";
13	FAANG	TSS	64057599	64057625	.	-	.	gene_id "ENSBTAG00000007930"; gene_version "5"; gene_name "NCOA6"; gene_source "ensembl"; gene_biotype "protein_coding";
13	FAANG	TSS	64071790	64071805	.	-	.	gene_id "ENSBTAG00000007930"; gene_version "5"; gene_name "NCOA6"; gene_source "ensembl"; gene_biotype "protein_coding";
13	FAANG	TSS	64072071	64072085	.	-	.	gene_id "ENSBTAG00000007930"; gene_version "5"; gene_name "NCOA6"; gene_source "ensembl"; gene_biotype "protein_coding";
13	FAANG	TSS	64072849	64072861	.	-	.	gene_id "ENSBTAG00000007930"; gene_version "5"; gene_name "NCOA6"; gene_source "ensembl"; gene_biotype "protein_coding";
13	FAANG	TSS	64079758	64079783	.	-	.	gene_id "ENSBTAG00000007930"; gene_version "5"; gene_name "NCOA6"; gene_source "ensembl"; gene_biotype "protein_coding";
13	FAANG	TSS	64080312	64080326	.	-	.	gene_id "ENSBTAG00000007930"; gene_version "5"; gene_name "NCOA6"; gene_source "ensembl"; gene_biotype "protein_coding";
13	FAANG	TSS	64085723	64085786	.	-	.	gene_id "ENSBTAG00000007930"; gene_version "5"; gene_name "NCOA6"; gene_source "ensembl"; gene_biotype "protein_coding";
13	FAANG	TSS	64094293	64094306	.	-	.	gene_id "ENSBTAG00000007930"; gene_version "5"; gene_name "NCOA6"; gene_source "ensembl"; gene_biotype "protein_coding";
13	FAANG	TSS	64148262	64148344	.	-	.	gene_id "ENSBTAG00000007930"; gene_version "5"; gene_name "NCOA6"; gene_source "ensembl"; gene_biotype "protein_coding";
13	FAANG	TSS	64183155	64183232	.	-	.	gene_id "ENSBTAG00000013301"; gene_version "6"; gene_name "GGT7"; gene_source "ensembl"; gene_biotype "protein_coding";
13	FAANG	TSS	64186723	64186846	.	+	.	gene_id "ENSBTAG00000013303"; gene_version "6"; gene_name "ACSS2"; gene_source "ensembl"; gene_biotype "protein_coding";
13	FAANG	TSS	64231140	64231147	.	+	.	gene_id "ENSBTAG00000013303"; gene_version "6"; gene_name "ACSS2"; gene_source "ensembl"; gene_biotype "protein_coding";
13	FAANG	TSS	64231512	64231519	.	+	.	gene_id "ENSBTAG00000013303"; gene_version "6"; gene_name "ACSS2"; gene_source "ensembl"; gene_biotype "protein_coding";
13	FAANG	TSS	64233052	64233062	.	+	.	gene_id "ENSBTAG00000013303"; gene_version "6"; gene_name "ACSS2"; gene_source "ensembl"; gene_biotype "protein_coding";
13	FAANG	TSS	64259401	64259475	.	-	.	gene_id "ENSBTAG00000003504"; gene_version "4"; gene_name "GSS"; gene_source "ensembl"; gene_biotype "protein_coding";
13	FAANG	TSS	64280405	64280421	.	+	.	gene_id "ENSBTAG00000003512"; gene_version "6"; gene_name "MYH7B"; gene_source "ensembl"; gene_biotype "protein_coding";
13	FAANG	TSS	64280667	64280677	.	+	.	gene_id "ENSBTAG00000003512"; gene_version "6"; gene_name "MYH7B"; gene_source "ensembl"; gene_biotype "protein_coding";
13	FAANG	TSS	64282725	64282774	.	+	.	gene_id "ENSBTAG00000003512"; gene_version "6"; gene_name "MYH7B"; gene_source "ensembl"; gene_biotype "protein_coding";
13	FAANG	TSS	64284676	64284679	.	+	.	gene_id "ENSBTAG00000003512"; gene_version "6"; gene_name "MYH7B"; gene_source "ensembl"; gene_biotype "protein_coding";
13	FAANG	TSS	64296461	64296485	.	+	.	gene_id "ENSBTAG00000003512"; gene_version "6"; gene_name "MYH7B"; gene_source "ensembl"; gene_biotype "protein_coding";
13	FAANG	TSS	64301444	64301511	.	+	.	gene_id "ENSBTAG00000003512"; gene_version "6"; gene_name "MYH7B"; gene_source "ensembl"; gene_biotype "protein_coding";
13	FAANG	TSS	64302970	64302982	.	+	.	gene_id "ENSBTAG00000003512"; gene_version "6"; gene_name "MYH7B"; gene_source "ensembl"; gene_biotype "protein_coding";
13	FAANG	TSS	64305528	64305542	.	-	.	gene_id "ENSBTAG00000002236"; gene_version "5"; gene_name "TRPC4AP"; gene_source "ensembl"; gene_biotype "protein_coding";
13	FAANG	TSS	64359842	64359873	.	-	.	gene_id "ENSBTAG00000002236"; gene_version "5"; gene_name "TRPC4AP"; gene_source "ensembl"; gene_biotype "protein_coding";
13	FAANG	TSS	64373890	64373959	.	-	.	gene_id "ENSBTAG00000002236"; gene_version "5"; gene_name "TRPC4AP"; gene_source "ensembl"; gene_biotype "protein_coding";
13	FAANG	TSS	64374163	64374201	.	-	.	gene_id "ENSBTAG00000002236"; gene_version "5"; gene_name "TRPC4AP"; gene_source "ensembl"; gene_biotype "protein_coding";
13	FAANG	TSS	64388044	64388062	.	-	.	gene_id "ENSBTAG00000002236"; gene_version "5"; gene_name "TRPC4AP"; gene_source "ensembl"; gene_biotype "protein_coding";
13	FAANG	TSS	64420788	64420868	.	-	.	gene_id "ENSBTAG00000003815"; gene_version "6"; gene_name "EDEM2"; gene_source "ensembl"; gene_biotype "protein_coding";
13	FAANG	TSS	64444294	64444528	.	+	.	gene_id "ENSBTAG00000008291"; gene_version "4"; gene_name "PROCR"; gene_source "ensembl"; gene_biotype "protein_coding";
13	FAANG	TSS	64448710	64448724	.	+	.	gene_id "ENSBTAG00000008291"; gene_version "4"; gene_name "PROCR"; gene_source "ensembl"; gene_biotype "protein_coding";
13	FAANG	TSS	64490688	64490725	.	+	.	gene_id "ENSBTAG00000010024"; gene_version "5"; gene_name "MMP24"; gene_source "ensembl"; gene_biotype "protein_coding";
13	FAANG	TSS	64546339	64546544	.	-	.	gene_id "ENSBTAG00000011263"; gene_version "5"; gene_name "EIF6"; gene_source "ensembl"; gene_biotype "protein_coding";
13	FAANG	TSS	64550134	64550164	.	-	.	gene_id "ENSBTAG00000011263"; gene_version "5"; gene_name "EIF6"; gene_source "ensembl"; gene_biotype "protein_coding";
13	FAANG	TSS	64552781	64553129	.	-	.	gene_id "ENSBTAG00000011263"; gene_version "5"; gene_name "EIF6"; gene_source "ensembl"; gene_biotype "protein_coding";
13	FAANG	TSS	64560923	64561010	.	-	.	gene_id "ENSBTAG00000006278"; gene_version "6"; gene_name "FAM83C"; gene_source "ensembl"; gene_biotype "protein_coding";
13	FAANG	TSS	64668906	64669141	.	-	.	gene_id "ENSBTAG00000030990"; gene_version "3"; gene_name "UQCC1"; gene_source "ensembl"; gene_biotype "protein_coding";
13	FAANG	TSS	64699961	64700087	.	+	.	gene_id "ENSBTAG00000006021"; gene_version "5"; gene_name "CEP250"; gene_source "ensembl"; gene_biotype "protein_coding";
13	FAANG	TSS	64726802	64726808	.	+	.	gene_id "ENSBTAG00000006021"; gene_version "5"; gene_name "CEP250"; gene_source "ensembl"; gene_biotype "protein_coding";
13	FAANG	TSS	64727267	64727367	.	+	.	gene_id "ENSBTAG00000006021"; gene_version "5"; gene_name "CEP250"; gene_source "ensembl"; gene_biotype "protein_coding";
13	FAANG	TSS	64739151	64739173	.	+	.	gene_id "ENSBTAG00000006021"; gene_version "5"; gene_name "CEP250"; gene_source "ensembl"; gene_biotype "protein_coding";
13	FAANG	TSS	64768126	64768172	.	-	.	gene_id "ENSBTAG00000030976"; gene_version "3"; gene_source "ensembl"; gene_biotype "protein_coding";
13	FAANG	TSS	64776865	64777078	.	+	.	gene_id "ENSBTAG00000006670"; gene_version "6"; gene_name "ERGIC3"; gene_source "ensembl"; gene_biotype "protein_coding";
13	FAANG	TSS	64777307	64777316	.	+	.	gene_id "ENSBTAG00000006670"; gene_version "6"; gene_name "ERGIC3"; gene_source "ensembl"; gene_biotype "protein_coding";
13	FAANG	TSS	64782777	64782777	.	+	.	gene_id "ENSBTAG00000006670"; gene_version "6"; gene_name "ERGIC3"; gene_source "ensembl"; gene_biotype "protein_coding";
13	FAANG	TSS	64788378	64788389	.	+	.	gene_id "ENSBTAG00000006670"; gene_version "6"; gene_name "ERGIC3"; gene_source "ensembl"; gene_biotype "protein_coding";
13	FAANG	TSS	64789393	64789407	.	+	.	gene_id "ENSBTAG00000006670"; gene_version "6"; gene_name "ERGIC3"; gene_source "ensembl"; gene_biotype "protein_coding";
13	FAANG	TSS	64790096	64790190	.	+	.	gene_id "ENSBTAG00000006670"; gene_version "6"; gene_name "ERGIC3"; gene_source "ensembl"; gene_biotype "protein_coding";
13	FAANG	TSS	64841039	64841100	.	+	.	gene_id "ENSBTAG00000006949"; gene_version "6"; gene_name "SPAG4"; gene_source "ensembl"; gene_biotype "protein_coding";
13	FAANG	TSS	64841740	64841752	.	+	.	gene_id "ENSBTAG00000006949"; gene_version "6"; gene_name "SPAG4"; gene_source "ensembl"; gene_biotype "protein_coding";
13	FAANG	TSS	64849623	64849730	.	-	.	gene_id "ENSBTAG00000006955"; gene_version "5"; gene_name "CPNE1"; gene_source "ensembl"; gene_biotype "protein_coding";
13	FAANG	TSS	64884726	64884733	.	-	.	gene_id "ENSBTAG00000006955"; gene_version "5"; gene_name "CPNE1"; gene_source "ensembl"; gene_biotype "protein_coding";
13	FAANG	TSS	64884726	64884733	.	-	.	gene_id "ENSBTAG00000044015"; gene_version "3"; gene_name "RBM12"; gene_source "ensembl"; gene_biotype "protein_coding";
13	FAANG	TSS	64884896	64884969	.	-	.	gene_id "ENSBTAG00000044015"; gene_version "3"; gene_name "RBM12"; gene_source "ensembl"; gene_biotype "protein_coding";
13	FAANG	TSS	64884896	64884969	.	-	.	gene_id "ENSBTAG00000006955"; gene_version "5"; gene_name "CPNE1"; gene_source "ensembl"; gene_biotype "protein_coding";
13	FAANG	TSS	64898923	64898947	.	-	.	gene_id "ENSBTAG00000006962"; gene_version "5"; gene_name "NFS1"; gene_source "ensembl"; gene_biotype "protein_coding";
13	FAANG	TSS	64904755	64904979	.	-	.	gene_id "ENSBTAG00000006962"; gene_version "5"; gene_name "NFS1"; gene_source "ensembl"; gene_biotype "protein_coding";
13	FAANG	TSS	64904784	64905092	.	+	.	gene_id "ENSBTAG00000027361"; gene_version "3"; gene_name "ROMO1"; gene_source "ensembl"; gene_biotype "protein_coding";
13	FAANG	TSS	64928070	64928075	.	-	.	gene_id "ENSBTAG00000003949"; gene_version "6"; gene_name "RBM39"; gene_source "ensembl"; gene_biotype "protein_coding";
13	FAANG	TSS	64929149	64929162	.	-	.	gene_id "ENSBTAG00000003949"; gene_version "6"; gene_name "RBM39"; gene_source "ensembl"; gene_biotype "protein_coding";
13	FAANG	TSS	64931160	64931168	.	-	.	gene_id "ENSBTAG00000003949"; gene_version "6"; gene_name "RBM39"; gene_source "ensembl"; gene_biotype "protein_coding";
13	FAANG	TSS	64932130	64932142	.	-	.	gene_id "ENSBTAG00000003949"; gene_version "6"; gene_name "RBM39"; gene_source "ensembl"; gene_biotype "protein_coding";
13	FAANG	TSS	64934713	64934998	.	-	.	gene_id "ENSBTAG00000003949"; gene_version "6"; gene_name "RBM39"; gene_source "ensembl"; gene_biotype "protein_coding";
13	FAANG	TSS	64955954	64956112	.	+	.	gene_id "ENSBTAG00000005571"; gene_version "6"; gene_name "PHF20"; gene_source "ensembl"; gene_biotype "protein_coding";
13	FAANG	TSS	65008944	65008945	.	+	.	gene_id "ENSBTAG00000005571"; gene_version "6"; gene_name "PHF20"; gene_source "ensembl"; gene_biotype "protein_coding";
13	FAANG	TSS	65045319	65045351	.	+	.	gene_id "ENSBTAG00000005571"; gene_version "6"; gene_name "PHF20"; gene_source "ensembl"; gene_biotype "protein_coding";
13	FAANG	TSS	65086331	65086415	.	-	.	gene_id "ENSBTAG00000005573"; gene_version "3"; gene_name "SCAND1"; gene_source "ensembl"; gene_biotype "protein_coding";
13	FAANG	TSS	65086437	65086453	.	+	.	gene_id "ENSBTAG00000002822"; gene_version "4"; gene_name "CNBD2"; gene_source "ensembl"; gene_biotype "protein_coding";
13	FAANG	TSS	65086669	65086721	.	-	.	gene_id "ENSBTAG00000005573"; gene_version "3"; gene_name "SCAND1"; gene_source "ensembl"; gene_biotype "protein_coding";
13	FAANG	TSS	65100216	65100237	.	+	.	gene_id "ENSBTAG00000002822"; gene_version "4"; gene_name "CNBD2"; gene_source "ensembl"; gene_biotype "protein_coding";
13	FAANG	TSS	65128060	65128148	.	+	.	gene_id "ENSBTAG00000002822"; gene_version "4"; gene_name "CNBD2"; gene_source "ensembl"; gene_biotype "protein_coding";
13	FAANG	TSS	65184056	65184134	.	+	.	gene_id "ENSBTAG00000053403"; gene_version "1"; gene_source "ensembl"; gene_biotype "lncRNA";
13	FAANG	TSS	65184056	65184134	.	+	.	gene_id "ENSBTAG00000001640"; gene_version "6"; gene_name "EPB41L1"; gene_source "ensembl"; gene_biotype "protein_coding";
13	FAANG	TSS	65205866	65205913	.	+	.	gene_id "ENSBTAG00000053403"; gene_version "1"; gene_source "ensembl"; gene_biotype "lncRNA";
13	FAANG	TSS	65205866	65205913	.	+	.	gene_id "ENSBTAG00000001640"; gene_version "6"; gene_name "EPB41L1"; gene_source "ensembl"; gene_biotype "protein_coding";
13	FAANG	TSS	65220697	65220711	.	+	.	gene_id "ENSBTAG00000001640"; gene_version "6"; gene_name "EPB41L1"; gene_source "ensembl"; gene_biotype "protein_coding";
13	FAANG	TSS	65221150	65221262	.	+	.	gene_id "ENSBTAG00000001640"; gene_version "6"; gene_name "EPB41L1"; gene_source "ensembl"; gene_biotype "protein_coding";
13	FAANG	TSS	65234078	65234136	.	+	.	gene_id "ENSBTAG00000001640"; gene_version "6"; gene_name "EPB41L1"; gene_source "ensembl"; gene_biotype "protein_coding";
13	FAANG	TSS	65238827	65238942	.	+	.	gene_id "ENSBTAG00000001640"; gene_version "6"; gene_name "EPB41L1"; gene_source "ensembl"; gene_biotype "protein_coding";
13	FAANG	TSS	65256529	65256559	.	+	.	gene_id "ENSBTAG00000001640"; gene_version "6"; gene_name "EPB41L1"; gene_source "ensembl"; gene_biotype "protein_coding";
13	FAANG	TSS	65281690	65281700	.	+	.	gene_id "ENSBTAG00000001640"; gene_version "6"; gene_name "EPB41L1"; gene_source "ensembl"; gene_biotype "protein_coding";
13	FAANG	TSS	65282936	65282946	.	+	.	gene_id "ENSBTAG00000001640"; gene_version "6"; gene_name "EPB41L1"; gene_source "ensembl"; gene_biotype "protein_coding";
13	FAANG	TSS	65283407	65283552	.	+	.	gene_id "ENSBTAG00000001640"; gene_version "6"; gene_name "EPB41L1"; gene_source "ensembl"; gene_biotype "protein_coding";
13	FAANG	TSS	65335276	65335286	.	+	.	gene_id "ENSBTAG00000001640"; gene_version "6"; gene_name "EPB41L1"; gene_source "ensembl"; gene_biotype "protein_coding";
13	FAANG	TSS	65337040	65337093	.	+	.	gene_id "ENSBTAG00000001640"; gene_version "6"; gene_name "EPB41L1"; gene_source "ensembl"; gene_biotype "protein_coding";
13	FAANG	TSS	65345954	65345970	.	+	.	gene_id "ENSBTAG00000001640"; gene_version "6"; gene_name "EPB41L1"; gene_source "ensembl"; gene_biotype "protein_coding";
13	FAANG	TSS	65353406	65353416	.	+	.	gene_id "ENSBTAG00000001640"; gene_version "6"; gene_name "EPB41L1"; gene_source "ensembl"; gene_biotype "protein_coding";
13	FAANG	TSS	65356000	65356014	.	+	.	gene_id "ENSBTAG00000050801"; gene_version "1"; gene_source "ensembl"; gene_biotype "protein_coding";
13	FAANG	TSS	65356257	65356280	.	+	.	gene_id "ENSBTAG00000050801"; gene_version "1"; gene_source "ensembl"; gene_biotype "protein_coding";
13	FAANG	TSS	65359834	65359923	.	+	.	gene_id "ENSBTAG00000001645"; gene_version "6"; gene_name "AAR2"; gene_source "ensembl"; gene_biotype "protein_coding";
13	FAANG	TSS	65434351	65434374	.	+	.	gene_id "ENSBTAG00000001741"; gene_version "6"; gene_name "DLGAP4"; gene_source "ensembl"; gene_biotype "protein_coding";
13	FAANG	TSS	65569318	65569394	.	+	.	gene_id "ENSBTAG00000001741"; gene_version "6"; gene_name "DLGAP4"; gene_source "ensembl"; gene_biotype "protein_coding";
13	FAANG	TSS	65580191	65580596	.	+	.	gene_id "ENSBTAG00000001741"; gene_version "6"; gene_name "DLGAP4"; gene_source "ensembl"; gene_biotype "protein_coding";
13	FAANG	TSS	65584877	65584930	.	+	.	gene_id "ENSBTAG00000001741"; gene_version "6"; gene_name "DLGAP4"; gene_source "ensembl"; gene_biotype "protein_coding";
13	FAANG	TSS	65605733	65605789	.	+	.	gene_id "ENSBTAG00000001741"; gene_version "6"; gene_name "DLGAP4"; gene_source "ensembl"; gene_biotype "protein_coding";
13	FAANG	TSS	65635344	65635475	.	+	.	gene_id "ENSBTAG00000001741"; gene_version "6"; gene_name "DLGAP4"; gene_source "ensembl"; gene_biotype "protein_coding";
13	FAANG	TSS	65635768	65635777	.	-	.	gene_id "ENSBTAG00000003949"; gene_version "6"; gene_name "RBM39"; gene_source "ensembl"; gene_biotype "protein_coding";
13	FAANG	TSS	65647041	65647082	.	+	.	gene_id "ENSBTAG00000011473"; gene_version "5"; gene_name "MYL9"; gene_source "ensembl"; gene_biotype "protein_coding";
13	FAANG	TSS	65647762	65647899	.	+	.	gene_id "ENSBTAG00000011473"; gene_version "5"; gene_name "MYL9"; gene_source "ensembl"; gene_biotype "protein_coding";
13	FAANG	TSS	65653953	65653967	.	+	.	gene_id "ENSBTAG00000011473"; gene_version "5"; gene_name "MYL9"; gene_source "ensembl"; gene_biotype "protein_coding";
13	FAANG	TSS	65655359	65655373	.	+	.	gene_id "ENSBTAG00000011473"; gene_version "5"; gene_name "MYL9"; gene_source "ensembl"; gene_biotype "protein_coding";
13	FAANG	TSS	65676184	65676372	.	+	.	gene_id "ENSBTAG00000052632"; gene_version "1"; gene_name "TGIF2"; gene_source "ensembl"; gene_biotype "protein_coding";
13	FAANG	TSS	65677284	65677346	.	+	.	gene_id "ENSBTAG00000052632"; gene_version "1"; gene_name "TGIF2"; gene_source "ensembl"; gene_biotype "protein_coding";
13	FAANG	TSS	65704824	65704921	.	+	.	gene_id "ENSBTAG00000021805"; gene_version "4"; gene_name "RAB5IF"; gene_source "ensembl"; gene_biotype "protein_coding";
13	FAANG	TSS	65727364	65727400	.	-	.	gene_id "ENSBTAG00000040607"; gene_version "3"; gene_name "SLA2"; gene_source "ensembl"; gene_biotype "protein_coding";
13	FAANG	TSS	65737720	65737820	.	-	.	gene_id "ENSBTAG00000040607"; gene_version "3"; gene_name "SLA2"; gene_source "ensembl"; gene_biotype "protein_coding";
13	FAANG	TSS	65774395	65774420	.	-	.	gene_id "ENSBTAG00000019621"; gene_version "6"; gene_name "NDRG3"; gene_source "ensembl"; gene_biotype "protein_coding";
13	FAANG	TSS	65803433	65803557	.	-	.	gene_id "ENSBTAG00000019621"; gene_version "6"; gene_name "NDRG3"; gene_source "ensembl"; gene_biotype "protein_coding";
13	FAANG	TSS	65827560	65827671	.	-	.	gene_id "ENSBTAG00000013915"; gene_version "5"; gene_name "DSN1"; gene_source "ensembl"; gene_biotype "protein_coding";
13	FAANG	TSS	65894984	65894996	.	-	.	gene_id "ENSBTAG00000021669"; gene_version "5"; gene_name "SOGA1"; gene_source "ensembl"; gene_biotype "protein_coding";
13	FAANG	TSS	65905137	65905163	.	-	.	gene_id "ENSBTAG00000021669"; gene_version "5"; gene_name "SOGA1"; gene_source "ensembl"; gene_biotype "protein_coding";
13	FAANG	TSS	65906888	65906899	.	-	.	gene_id "ENSBTAG00000003949"; gene_version "6"; gene_name "RBM39"; gene_source "ensembl"; gene_biotype "protein_coding";
13	FAANG	TSS	65914545	65914589	.	+	.	gene_id "ENSBTAG00000022005"; gene_version "4"; gene_name "TLDC2"; gene_source "ensembl"; gene_biotype "protein_coding";
13	FAANG	TSS	65916920	65916935	.	+	.	gene_id "ENSBTAG00000022005"; gene_version "4"; gene_name "TLDC2"; gene_source "ensembl"; gene_biotype "protein_coding";
13	FAANG	TSS	65982587	65982775	.	-	.	gene_id "ENSBTAG00000022007"; gene_version "6"; gene_name "SAMHD1"; gene_source "ensembl"; gene_biotype "protein_coding";
13	FAANG	TSS	66074533	66074639	.	-	.	gene_id "ENSBTAG00000011541"; gene_version "6"; gene_name "RBL1"; gene_source "ensembl"; gene_biotype "protein_coding";
13	FAANG	TSS	66143041	66143088	.	-	.	gene_id "ENSBTAG00000013737"; gene_version "6"; gene_name "MROH8"; gene_source "ensembl"; gene_biotype "protein_coding";
13	FAANG	TSS	66143118	66143440	.	+	.	gene_id "ENSBTAG00000014648"; gene_version "6"; gene_name "RPN2"; gene_source "ensembl"; gene_biotype "protein_coding";
13	FAANG	TSS	66143656	66143695	.	-	.	gene_id "ENSBTAG00000013737"; gene_version "6"; gene_name "MROH8"; gene_source "ensembl"; gene_biotype "protein_coding";
13	FAANG	TSS	66147340	66147341	.	+	.	gene_id "ENSBTAG00000014648"; gene_version "6"; gene_name "RPN2"; gene_source "ensembl"; gene_biotype "protein_coding";
13	FAANG	TSS	66165870	66165884	.	+	.	gene_id "ENSBTAG00000014648"; gene_version "6"; gene_name "RPN2"; gene_source "ensembl"; gene_biotype "protein_coding";
13	FAANG	TSS	66167341	66167452	.	+	.	gene_id "ENSBTAG00000014648"; gene_version "6"; gene_name "RPN2"; gene_source "ensembl"; gene_biotype "protein_coding";
13	FAANG	TSS	66168156	66168162	.	+	.	gene_id "ENSBTAG00000014648"; gene_version "6"; gene_name "RPN2"; gene_source "ensembl"; gene_biotype "protein_coding";
13	FAANG	TSS	66182460	66182470	.	+	.	gene_id "ENSBTAG00000014648"; gene_version "6"; gene_name "RPN2"; gene_source "ensembl"; gene_biotype "protein_coding";
13	FAANG	TSS	66186310	66186477	.	+	.	gene_id "ENSBTAG00000014648"; gene_version "6"; gene_name "RPN2"; gene_source "ensembl"; gene_biotype "protein_coding";
13	FAANG	TSS	66188899	66188966	.	+	.	gene_id "ENSBTAG00000014648"; gene_version "6"; gene_name "RPN2"; gene_source "ensembl"; gene_biotype "protein_coding";
13	FAANG	TSS	66192846	66192912	.	+	.	gene_id "ENSBTAG00000014648"; gene_version "6"; gene_name "RPN2"; gene_source "ensembl"; gene_biotype "protein_coding";
13	FAANG	TSS	66216445	66216502	.	-	.	gene_id "ENSBTAG00000012710"; gene_version "6"; gene_name "GHRH"; gene_source "ensembl"; gene_biotype "protein_coding";
13	FAANG	TSS	66243099	66243176	.	+	.	gene_id "ENSBTAG00000000528"; gene_version "6"; gene_name "MANBAL"; gene_source "ensembl"; gene_biotype "protein_coding";
13	FAANG	TSS	66252508	66252548	.	+	.	gene_id "ENSBTAG00000000528"; gene_version "6"; gene_name "MANBAL"; gene_source "ensembl"; gene_biotype "protein_coding";
13	FAANG	TSS	66295563	66295817	.	+	.	gene_id "ENSBTAG00000008938"; gene_version "4"; gene_name "SRC"; gene_source "ensembl"; gene_biotype "protein_coding";
13	FAANG	TSS	66308194	66308222	.	+	.	gene_id "ENSBTAG00000008938"; gene_version "4"; gene_name "SRC"; gene_source "ensembl"; gene_biotype "protein_coding";
13	FAANG	TSS	66465098	66465246	.	+	.	gene_id "ENSBTAG00000003212"; gene_version "5"; gene_name "NNAT"; gene_source "ensembl"; gene_biotype "protein_coding";
13	FAANG	TSS	66465521	66465532	.	+	.	gene_id "ENSBTAG00000003212"; gene_version "5"; gene_name "NNAT"; gene_source "ensembl"; gene_biotype "protein_coding";
13	FAANG	TSS	66466222	66466223	.	+	.	gene_id "ENSBTAG00000003212"; gene_version "5"; gene_name "NNAT"; gene_source "ensembl"; gene_biotype "protein_coding";
13	FAANG	TSS	66466462	66466532	.	+	.	gene_id "ENSBTAG00000003212"; gene_version "5"; gene_name "NNAT"; gene_source "ensembl"; gene_biotype "protein_coding";
13	FAANG	TSS	66466856	66466875	.	+	.	gene_id "ENSBTAG00000003212"; gene_version "5"; gene_name "NNAT"; gene_source "ensembl"; gene_biotype "protein_coding";
13	FAANG	TSS	66467024	66467090	.	+	.	gene_id "ENSBTAG00000003212"; gene_version "5"; gene_name "NNAT"; gene_source "ensembl"; gene_biotype "protein_coding";
13	FAANG	TSS	66468422	66468523	.	-	.	gene_id "ENSBTAG00000003209"; gene_version "4"; gene_name "BLCAP"; gene_source "ensembl"; gene_biotype "protein_coding";
13	FAANG	TSS	66471827	66471932	.	-	.	gene_id "ENSBTAG00000003209"; gene_version "4"; gene_name "BLCAP"; gene_source "ensembl"; gene_biotype "protein_coding";
13	FAANG	TSS	66604110	66604294	.	+	.	gene_id "ENSBTAG00000007658"; gene_version "6"; gene_name "CTNNBL1"; gene_source "ensembl"; gene_biotype "protein_coding";
13	FAANG	TSS	66683200	66683211	.	+	.	gene_id "ENSBTAG00000007658"; gene_version "6"; gene_name "CTNNBL1"; gene_source "ensembl"; gene_biotype "protein_coding";
13	FAANG	TSS	66683492	66683502	.	+	.	gene_id "ENSBTAG00000007658"; gene_version "6"; gene_name "CTNNBL1"; gene_source "ensembl"; gene_biotype "protein_coding";
13	FAANG	TSS	66745104	66745119	.	+	.	gene_id "ENSBTAG00000007658"; gene_version "6"; gene_name "CTNNBL1"; gene_source "ensembl"; gene_biotype "protein_coding";
13	FAANG	TSS	66799371	66799443	.	+	.	gene_id "ENSBTAG00000004750"; gene_version "4"; gene_name "VSTM2L"; gene_source "ensembl"; gene_biotype "protein_coding";
13	FAANG	TSS	66837613	66837620	.	+	.	gene_id "ENSBTAG00000004750"; gene_version "4"; gene_name "VSTM2L"; gene_source "ensembl"; gene_biotype "protein_coding";
13	FAANG	TSS	66879085	66879106	.	-	.	gene_id "ENSBTAG00000004100"; gene_version "5"; gene_name "TTI1"; gene_source "ensembl"; gene_biotype "protein_coding";
13	FAANG	TSS	66909479	66909548	.	-	.	gene_id "ENSBTAG00000004100"; gene_version "5"; gene_name "TTI1"; gene_source "ensembl"; gene_biotype "protein_coding";
13	FAANG	TSS	66909549	66909842	.	+	.	gene_id "ENSBTAG00000005086"; gene_version "5"; gene_name "RPRD1B"; gene_source "ensembl"; gene_biotype "protein_coding";
13	FAANG	TSS	66933567	66933578	.	+	.	gene_id "ENSBTAG00000005086"; gene_version "5"; gene_name "RPRD1B"; gene_source "ensembl"; gene_biotype "protein_coding";
13	FAANG	TSS	66940011	66940021	.	+	.	gene_id "ENSBTAG00000005086"; gene_version "5"; gene_name "RPRD1B"; gene_source "ensembl"; gene_biotype "protein_coding";
13	FAANG	TSS	66966662	66966808	.	+	.	gene_id "ENSBTAG00000005086"; gene_version "5"; gene_name "RPRD1B"; gene_source "ensembl"; gene_biotype "protein_coding";
13	FAANG	TSS	67003412	67003632	.	-	.	gene_id "ENSBTAG00000016208"; gene_version "5"; gene_name "TGM2"; gene_source "ensembl"; gene_biotype "protein_coding";
13	FAANG	TSS	67004160	67004171	.	-	.	gene_id "ENSBTAG00000016208"; gene_version "5"; gene_name "TGM2"; gene_source "ensembl"; gene_biotype "protein_coding";
13	FAANG	TSS	67005153	67005163	.	-	.	gene_id "ENSBTAG00000016208"; gene_version "5"; gene_name "TGM2"; gene_source "ensembl"; gene_biotype "protein_coding";
13	FAANG	TSS	67037035	67037079	.	-	.	gene_id "ENSBTAG00000016208"; gene_version "5"; gene_name "TGM2"; gene_source "ensembl"; gene_biotype "protein_coding";
13	FAANG	TSS	67088613	67088626	.	-	.	gene_id "ENSBTAG00000019378"; gene_version "6"; gene_name "KIAA1755"; gene_source "ensembl"; gene_biotype "protein_coding";
13	FAANG	TSS	67126703	67126780	.	-	.	gene_id "ENSBTAG00000019378"; gene_version "6"; gene_name "KIAA1755"; gene_source "ensembl"; gene_biotype "protein_coding";
13	FAANG	TSS	67153933	67154070	.	+	.	gene_id "ENSBTAG00000014046"; gene_version "6"; gene_name "BPI"; gene_source "ensembl"; gene_biotype "protein_coding";
13	FAANG	TSS	67172429	67172506	.	+	.	gene_id "ENSBTAG00000014046"; gene_version "6"; gene_name "BPI"; gene_source "ensembl"; gene_biotype "protein_coding";
13	FAANG	TSS	67190281	67190430	.	+	.	gene_id "ENSBTAG00000014046"; gene_version "6"; gene_name "BPI"; gene_source "ensembl"; gene_biotype "protein_coding";
13	FAANG	TSS	67191455	67191555	.	+	.	gene_id "ENSBTAG00000014046"; gene_version "6"; gene_name "BPI"; gene_source "ensembl"; gene_biotype "protein_coding";
13	FAANG	TSS	67214850	67214957	.	+	.	gene_id "ENSBTAG00000016864"; gene_version "4"; gene_name "LBP"; gene_source "ensembl"; gene_biotype "protein_coding";
13	FAANG	TSS	67292077	67292086	.	+	.	gene_id "ENSBTAG00000047302"; gene_version "2"; gene_source "ensembl"; gene_biotype "protein_coding";
13	FAANG	TSS	67359942	67360012	.	-	.	gene_id "ENSBTAG00000050770"; gene_version "1"; gene_source "ensembl"; gene_biotype "lncRNA";
13	FAANG	TSS	67360095	67360221	.	+	.	gene_id "ENSBTAG00000003040"; gene_version "6"; gene_name "RALGAPB"; gene_source "ensembl"; gene_biotype "protein_coding";
13	FAANG	TSS	67391258	67391269	.	+	.	gene_id "ENSBTAG00000003040"; gene_version "6"; gene_name "RALGAPB"; gene_source "ensembl"; gene_biotype "protein_coding";
13	FAANG	TSS	67395039	67395061	.	+	.	gene_id "ENSBTAG00000003040"; gene_version "6"; gene_name "RALGAPB"; gene_source "ensembl"; gene_biotype "protein_coding";
13	FAANG	TSS	67425361	67425493	.	+	.	gene_id "ENSBTAG00000003040"; gene_version "6"; gene_name "RALGAPB"; gene_source "ensembl"; gene_biotype "protein_coding";
13	FAANG	TSS	67427536	67427590	.	+	.	gene_id "ENSBTAG00000003040"; gene_version "6"; gene_name "RALGAPB"; gene_source "ensembl"; gene_biotype "protein_coding";
13	FAANG	TSS	67429413	67429422	.	+	.	gene_id "ENSBTAG00000003040"; gene_version "6"; gene_name "RALGAPB"; gene_source "ensembl"; gene_biotype "protein_coding";
13	FAANG	TSS	67456833	67456961	.	+	.	gene_id "ENSBTAG00000031188"; gene_version "2"; gene_name "ADIG"; gene_source "ensembl"; gene_biotype "protein_coding";
13	FAANG	TSS	67534797	67534810	.	+	.	gene_id "ENSBTAG00000047894"; gene_version "2"; gene_name "SLC32A1"; gene_source "ensembl"; gene_biotype "protein_coding";
13	FAANG	TSS	67545033	67545051	.	+	.	gene_id "ENSBTAG00000048262"; gene_version "2"; gene_name "ACTR5"; gene_source "ensembl"; gene_biotype "protein_coding";
13	FAANG	TSS	67564950	67564968	.	+	.	gene_id "ENSBTAG00000052551"; gene_version "1"; gene_source "ensembl"; gene_biotype "lncRNA";
13	FAANG	TSS	67564950	67564968	.	+	.	gene_id "ENSBTAG00000048262"; gene_version "2"; gene_name "ACTR5"; gene_source "ensembl"; gene_biotype "protein_coding";
13	FAANG	TSS	67598178	67598253	.	+	.	gene_id "ENSBTAG00000000653"; gene_version "5"; gene_name "PPP1R16B"; gene_source "ensembl"; gene_biotype "protein_coding";
13	FAANG	TSS	67598679	67598765	.	+	.	gene_id "ENSBTAG00000000653"; gene_version "5"; gene_name "PPP1R16B"; gene_source "ensembl"; gene_biotype "protein_coding";
13	FAANG	TSS	67701832	67701854	.	+	.	gene_id "ENSBTAG00000000653"; gene_version "5"; gene_name "PPP1R16B"; gene_source "ensembl"; gene_biotype "protein_coding";
13	FAANG	TSS	67708985	67709008	.	+	.	gene_id "ENSBTAG00000000660"; gene_version "5"; gene_name "FAM83D"; gene_source "ensembl"; gene_biotype "protein_coding";
13	FAANG	TSS	67730805	67730823	.	+	.	gene_id "ENSBTAG00000000660"; gene_version "5"; gene_name "FAM83D"; gene_source "ensembl"; gene_biotype "protein_coding";
13	FAANG	TSS	67739088	67739249	.	+	.	gene_id "ENSBTAG00000004039"; gene_version "6"; gene_name "DHX35"; gene_source "ensembl"; gene_biotype "protein_coding";
13	FAANG	TSS	67766534	67766544	.	+	.	gene_id "ENSBTAG00000004039"; gene_version "6"; gene_name "DHX35"; gene_source "ensembl"; gene_biotype "protein_coding";
13	FAANG	TSS	69378773	69378774	.	-	.	gene_id "ENSBTAG00000003396"; gene_version "5"; gene_name "MAFB"; gene_source "ensembl"; gene_biotype "protein_coding";
13	FAANG	TSS	69378965	69378975	.	-	.	gene_id "ENSBTAG00000003396"; gene_version "5"; gene_name "MAFB"; gene_source "ensembl"; gene_biotype "protein_coding";
13	FAANG	TSS	69379505	69379625	.	-	.	gene_id "ENSBTAG00000003396"; gene_version "5"; gene_name "MAFB"; gene_source "ensembl"; gene_biotype "protein_coding";
13	FAANG	TSS	69379948	69379955	.	-	.	gene_id "ENSBTAG00000003396"; gene_version "5"; gene_name "MAFB"; gene_source "ensembl"; gene_biotype "protein_coding";
13	FAANG	TSS	69684712	69685147	.	+	.	gene_id "ENSBTAG00000007960"; gene_version "4"; gene_name "TOP1"; gene_source "ensembl"; gene_biotype "protein_coding";
13	FAANG	TSS	69706010	69706065	.	+	.	gene_id "ENSBTAG00000007960"; gene_version "4"; gene_name "TOP1"; gene_source "ensembl"; gene_biotype "protein_coding";
13	FAANG	TSS	69745068	69745069	.	+	.	gene_id "ENSBTAG00000007960"; gene_version "4"; gene_name "TOP1"; gene_source "ensembl"; gene_biotype "protein_coding";
13	FAANG	TSS	69779291	69779303	.	+	.	gene_id "ENSBTAG00000007960"; gene_version "4"; gene_name "TOP1"; gene_source "ensembl"; gene_biotype "protein_coding";
13	FAANG	TSS	69790956	69791011	.	+	.	gene_id "ENSBTAG00000017584"; gene_version "5"; gene_name "PLCG1"; gene_source "ensembl"; gene_biotype "protein_coding";
13	FAANG	TSS	69793273	69793297	.	+	.	gene_id "ENSBTAG00000017584"; gene_version "5"; gene_name "PLCG1"; gene_source "ensembl"; gene_biotype "protein_coding";
13	FAANG	TSS	69812770	69812901	.	+	.	gene_id "ENSBTAG00000017584"; gene_version "5"; gene_name "PLCG1"; gene_source "ensembl"; gene_biotype "protein_coding";
13	FAANG	TSS	69818367	69818411	.	+	.	gene_id "ENSBTAG00000017584"; gene_version "5"; gene_name "PLCG1"; gene_source "ensembl"; gene_biotype "protein_coding";
13	FAANG	TSS	69899228	69899292	.	-	.	gene_id "ENSBTAG00000017594"; gene_version "6"; gene_name "ZHX3"; gene_source "ensembl"; gene_biotype "protein_coding";
13	FAANG	TSS	69940005	69940051	.	-	.	gene_id "ENSBTAG00000017594"; gene_version "6"; gene_name "ZHX3"; gene_source "ensembl"; gene_biotype "protein_coding";
13	FAANG	TSS	69940363	69940372	.	-	.	gene_id "ENSBTAG00000017594"; gene_version "6"; gene_name "ZHX3"; gene_source "ensembl"; gene_biotype "protein_coding";
13	FAANG	TSS	69972283	69972296	.	-	.	gene_id "ENSBTAG00000017594"; gene_version "6"; gene_name "ZHX3"; gene_source "ensembl"; gene_biotype "protein_coding";
13	FAANG	TSS	69972387	69972453	.	+	.	gene_id "ENSBTAG00000009165"; gene_version "6"; gene_name "LPIN3"; gene_source "ensembl"; gene_biotype "protein_coding";
13	FAANG	TSS	69973177	69973317	.	+	.	gene_id "ENSBTAG00000009165"; gene_version "6"; gene_name "LPIN3"; gene_source "ensembl"; gene_biotype "protein_coding";
13	FAANG	TSS	69990229	69990242	.	+	.	gene_id "ENSBTAG00000009165"; gene_version "6"; gene_name "LPIN3"; gene_source "ensembl"; gene_biotype "protein_coding";
13	FAANG	TSS	70032049	70032067	.	-	.	gene_id "ENSBTAG00000005733"; gene_version "7"; gene_name "CHD6"; gene_source "ensembl"; gene_biotype "protein_coding";
13	FAANG	TSS	70032590	70032610	.	-	.	gene_id "ENSBTAG00000005733"; gene_version "7"; gene_name "CHD6"; gene_source "ensembl"; gene_biotype "protein_coding";
13	FAANG	TSS	70049985	70049996	.	-	.	gene_id "ENSBTAG00000005733"; gene_version "7"; gene_name "CHD6"; gene_source "ensembl"; gene_biotype "protein_coding";
13	FAANG	TSS	70052228	70052286	.	-	.	gene_id "ENSBTAG00000005733"; gene_version "7"; gene_name "CHD6"; gene_source "ensembl"; gene_biotype "protein_coding";
13	FAANG	TSS	70232187	70232444	.	-	.	gene_id "ENSBTAG00000005733"; gene_version "7"; gene_name "CHD6"; gene_source "ensembl"; gene_biotype "protein_coding";
13	FAANG	TSS	71291262	71291327	.	-	.	gene_id "ENSBTAG00000000309"; gene_version "6"; gene_name "PTPRT"; gene_source "ensembl"; gene_biotype "protein_coding";
13	FAANG	TSS	72096661	72096750	.	+	.	gene_id "ENSBTAG00000008527"; gene_version "6"; gene_name "SRSF6"; gene_source "ensembl"; gene_biotype "protein_coding";
13	FAANG	TSS	72097178	72097201	.	+	.	gene_id "ENSBTAG00000008527"; gene_version "6"; gene_name "SRSF6"; gene_source "ensembl"; gene_biotype "protein_coding";
13	FAANG	TSS	72097924	72097945	.	+	.	gene_id "ENSBTAG00000008527"; gene_version "6"; gene_name "SRSF6"; gene_source "ensembl"; gene_biotype "protein_coding";
13	FAANG	TSS	72099392	72099400	.	+	.	gene_id "ENSBTAG00000008527"; gene_version "6"; gene_name "SRSF6"; gene_source "ensembl"; gene_biotype "protein_coding";
13	FAANG	TSS	72099581	72099671	.	+	.	gene_id "ENSBTAG00000008527"; gene_version "6"; gene_name "SRSF6"; gene_source "ensembl"; gene_biotype "protein_coding";
13	FAANG	TSS	72108933	72108967	.	+	.	gene_id "ENSBTAG00000048526"; gene_version "1"; gene_source "ensembl"; gene_biotype "protein_coding";
13	FAANG	TSS	72117375	72117545	.	+	.	gene_id "ENSBTAG00000048526"; gene_version "1"; gene_source "ensembl"; gene_biotype "protein_coding";
13	FAANG	TSS	72150242	72150454	.	+	.	gene_id "ENSBTAG00000021033"; gene_version "5"; gene_name "SGK2"; gene_source "ensembl"; gene_biotype "protein_coding";
13	FAANG	TSS	72156182	72156194	.	+	.	gene_id "ENSBTAG00000021033"; gene_version "5"; gene_name "SGK2"; gene_source "ensembl"; gene_biotype "protein_coding";
13	FAANG	TSS	72167660	72167670	.	+	.	gene_id "ENSBTAG00000021033"; gene_version "5"; gene_name "SGK2"; gene_source "ensembl"; gene_biotype "protein_coding";
13	FAANG	TSS	72172901	72172914	.	+	.	gene_id "ENSBTAG00000021033"; gene_version "5"; gene_name "SGK2"; gene_source "ensembl"; gene_biotype "protein_coding";
13	FAANG	TSS	72178681	72178875	.	+	.	gene_id "ENSBTAG00000019606"; gene_version "6"; gene_name "IFT52"; gene_source "ensembl"; gene_biotype "protein_coding";
13	FAANG	TSS	72199490	72199497	.	+	.	gene_id "ENSBTAG00000019606"; gene_version "6"; gene_name "IFT52"; gene_source "ensembl"; gene_biotype "protein_coding";
13	FAANG	TSS	72223420	72223502	.	+	.	gene_id "ENSBTAG00000007783"; gene_version "5"; gene_name "MYBL2"; gene_source "ensembl"; gene_biotype "protein_coding";
13	FAANG	TSS	72223420	72223502	.	+	.	gene_id "ENSBTAG00000050273"; gene_version "1"; gene_source "ensembl"; gene_biotype "lncRNA";
13	FAANG	TSS	72250448	72250502	.	+	.	gene_id "ENSBTAG00000007783"; gene_version "5"; gene_name "MYBL2"; gene_source "ensembl"; gene_biotype "protein_coding";
13	FAANG	TSS	72277118	72277208	.	-	.	gene_id "ENSBTAG00000011233"; gene_version "5"; gene_name "GTSF1L"; gene_source "ensembl"; gene_biotype "protein_coding";
13	FAANG	TSS	72414370	72414442	.	+	.	gene_id "ENSBTAG00000016741"; gene_version "6"; gene_name "TOX2"; gene_source "ensembl"; gene_biotype "protein_coding";
13	FAANG	TSS	72445045	72445059	.	+	.	gene_id "ENSBTAG00000016741"; gene_version "6"; gene_name "TOX2"; gene_source "ensembl"; gene_biotype "protein_coding";
13	FAANG	TSS	72446017	72446065	.	+	.	gene_id "ENSBTAG00000016741"; gene_version "6"; gene_name "TOX2"; gene_source "ensembl"; gene_biotype "protein_coding";
13	FAANG	TSS	72659138	72659251	.	-	.	gene_id "ENSBTAG00000052443"; gene_version "1"; gene_source "ensembl"; gene_biotype "protein_coding";
13	FAANG	TSS	72672620	72672660	.	-	.	gene_id "ENSBTAG00000016873"; gene_version "3"; gene_name "OSER1"; gene_source "ensembl"; gene_biotype "protein_coding";
13	FAANG	TSS	72678936	72678996	.	-	.	gene_id "ENSBTAG00000016873"; gene_version "3"; gene_name "OSER1"; gene_source "ensembl"; gene_biotype "protein_coding";
13	FAANG	TSS	72679175	72679360	.	-	.	gene_id "ENSBTAG00000016873"; gene_version "3"; gene_name "OSER1"; gene_source "ensembl"; gene_biotype "protein_coding";
13	FAANG	TSS	72715784	72715943	.	+	.	gene_id "ENSBTAG00000002593"; gene_version "5"; gene_name "GDAP1L1"; gene_source "ensembl"; gene_biotype "protein_coding";
13	FAANG	TSS	72723233	72723298	.	+	.	gene_id "ENSBTAG00000002593"; gene_version "5"; gene_name "GDAP1L1"; gene_source "ensembl"; gene_biotype "protein_coding";
13	FAANG	TSS	72723500	72723570	.	+	.	gene_id "ENSBTAG00000002593"; gene_version "5"; gene_name "GDAP1L1"; gene_source "ensembl"; gene_biotype "protein_coding";
13	FAANG	TSS	72748082	72748095	.	-	.	gene_id "ENSBTAG00000020030"; gene_version "6"; gene_name "FITM2"; gene_source "ensembl"; gene_biotype "protein_coding";
13	FAANG	TSS	72748795	72748811	.	-	.	gene_id "ENSBTAG00000020030"; gene_version "6"; gene_name "FITM2"; gene_source "ensembl"; gene_biotype "protein_coding";
13	FAANG	TSS	72749002	72749016	.	-	.	gene_id "ENSBTAG00000020030"; gene_version "6"; gene_name "FITM2"; gene_source "ensembl"; gene_biotype "protein_coding";
13	FAANG	TSS	72752360	72752500	.	-	.	gene_id "ENSBTAG00000020030"; gene_version "6"; gene_name "FITM2"; gene_source "ensembl"; gene_biotype "protein_coding";
13	FAANG	TSS	72786816	72786871	.	+	.	gene_id "ENSBTAG00000012116"; gene_version "6"; gene_name "HNF4A"; gene_source "ensembl"; gene_biotype "protein_coding";
13	FAANG	TSS	72788931	72788965	.	+	.	gene_id "ENSBTAG00000012116"; gene_version "6"; gene_name "HNF4A"; gene_source "ensembl"; gene_biotype "protein_coding";
13	FAANG	TSS	72825624	72825756	.	+	.	gene_id "ENSBTAG00000012116"; gene_version "6"; gene_name "HNF4A"; gene_source "ensembl"; gene_biotype "protein_coding";
13	FAANG	TSS	72842724	72842735	.	+	.	gene_id "ENSBTAG00000012116"; gene_version "6"; gene_name "HNF4A"; gene_source "ensembl"; gene_biotype "protein_coding";
13	FAANG	TSS	72852325	72852330	.	+	.	gene_id "ENSBTAG00000012116"; gene_version "6"; gene_name "HNF4A"; gene_source "ensembl"; gene_biotype "protein_coding";
13	FAANG	TSS	72853049	72853056	.	+	.	gene_id "ENSBTAG00000012116"; gene_version "6"; gene_name "HNF4A"; gene_source "ensembl"; gene_biotype "protein_coding";
13	FAANG	TSS	72891392	72891472	.	+	.	gene_id "ENSBTAG00000018873"; gene_version "5"; gene_name "TTPAL"; gene_source "ensembl"; gene_biotype "protein_coding";
13	FAANG	TSS	72925108	72925121	.	-	.	gene_id "ENSBTAG00000002187"; gene_version "5"; gene_name "SERINC3"; gene_source "ensembl"; gene_biotype "protein_coding";
13	FAANG	TSS	72931994	72932087	.	-	.	gene_id "ENSBTAG00000002187"; gene_version "5"; gene_name "SERINC3"; gene_source "ensembl"; gene_biotype "protein_coding";
13	FAANG	TSS	72947951	72948118	.	+	.	gene_id "ENSBTAG00000005275"; gene_version "5"; gene_name "PKIG"; gene_source "ensembl"; gene_biotype "protein_coding";
13	FAANG	TSS	72952242	72952261	.	+	.	gene_id "ENSBTAG00000005275"; gene_version "5"; gene_name "PKIG"; gene_source "ensembl"; gene_biotype "protein_coding";
13	FAANG	TSS	72982764	72982861	.	+	.	gene_id "ENSBTAG00000005275"; gene_version "5"; gene_name "PKIG"; gene_source "ensembl"; gene_biotype "protein_coding";
13	FAANG	TSS	72993215	72993615	.	+	.	gene_id "ENSBTAG00000005275"; gene_version "5"; gene_name "PKIG"; gene_source "ensembl"; gene_biotype "protein_coding";
13	FAANG	TSS	72997089	72997114	.	+	.	gene_id "ENSBTAG00000005275"; gene_version "5"; gene_name "PKIG"; gene_source "ensembl"; gene_biotype "protein_coding";
13	FAANG	TSS	73011436	73011453	.	+	.	gene_id "ENSBTAG00000005275"; gene_version "5"; gene_name "PKIG"; gene_source "ensembl"; gene_biotype "protein_coding";
13	FAANG	TSS	73027839	73027891	.	+	.	gene_id "ENSBTAG00000005275"; gene_version "5"; gene_name "PKIG"; gene_source "ensembl"; gene_biotype "protein_coding";
13	FAANG	TSS	73052148	73052229	.	-	.	gene_id "ENSBTAG00000005280"; gene_version "5"; gene_name "ADA"; gene_source "ensembl"; gene_biotype "protein_coding";
13	FAANG	TSS	73076040	73076067	.	-	.	gene_id "ENSBTAG00000005280"; gene_version "5"; gene_name "ADA"; gene_source "ensembl"; gene_biotype "protein_coding";
13	FAANG	TSS	73110742	73110829	.	+	.	gene_id "ENSBTAG00000006037"; gene_version "5"; gene_name "WISP2"; gene_source "ensembl"; gene_biotype "protein_coding";
13	FAANG	TSS	73111271	73111287	.	+	.	gene_id "ENSBTAG00000006037"; gene_version "5"; gene_name "WISP2"; gene_source "ensembl"; gene_biotype "protein_coding";
13	FAANG	TSS	73121992	73122015	.	+	.	gene_id "ENSBTAG00000006037"; gene_version "5"; gene_name "WISP2"; gene_source "ensembl"; gene_biotype "protein_coding";
13	FAANG	TSS	73297722	73297929	.	+	.	gene_id "ENSBTAG00000016846"; gene_version "3"; gene_name "YWHAB"; gene_source "ensembl"; gene_biotype "protein_coding";
13	FAANG	TSS	73312816	73312822	.	+	.	gene_id "ENSBTAG00000016846"; gene_version "3"; gene_name "YWHAB"; gene_source "ensembl"; gene_biotype "protein_coding";
13	FAANG	TSS	73318471	73318578	.	+	.	gene_id "ENSBTAG00000016846"; gene_version "3"; gene_name "YWHAB"; gene_source "ensembl"; gene_biotype "protein_coding";
13	FAANG	TSS	73319035	73319136	.	+	.	gene_id "ENSBTAG00000016846"; gene_version "3"; gene_name "YWHAB"; gene_source "ensembl"; gene_biotype "protein_coding";
13	FAANG	TSS	73364483	73364490	.	+	.	gene_id "ENSBTAG00000003257"; gene_version "5"; gene_name "STK4"; gene_source "ensembl"; gene_biotype "protein_coding";
13	FAANG	TSS	73367081	73367119	.	-	.	gene_id "ENSBTAG00000003256"; gene_version "6"; gene_name "TOMM34"; gene_source "ensembl"; gene_biotype "protein_coding";
13	FAANG	TSS	73371370	73371505	.	+	.	gene_id "ENSBTAG00000003257"; gene_version "5"; gene_name "STK4"; gene_source "ensembl"; gene_biotype "protein_coding";
13	FAANG	TSS	73382558	73382579	.	+	.	gene_id "ENSBTAG00000003257"; gene_version "5"; gene_name "STK4"; gene_source "ensembl"; gene_biotype "protein_coding";
13	FAANG	TSS	73383604	73383622	.	+	.	gene_id "ENSBTAG00000003257"; gene_version "5"; gene_name "STK4"; gene_source "ensembl"; gene_biotype "protein_coding";
13	FAANG	TSS	73497875	73498043	.	+	.	gene_id "ENSBTAG00000020813"; gene_version "6"; gene_source "ensembl"; gene_biotype "protein_coding";
13	FAANG	TSS	73497875	73498043	.	+	.	gene_id "ENSBTAG00000039446"; gene_version "3"; gene_source "ensembl"; gene_biotype "protein_coding";
13	FAANG	TSS	73499006	73499016	.	+	.	gene_id "ENSBTAG00000020813"; gene_version "6"; gene_source "ensembl"; gene_biotype "protein_coding";
13	FAANG	TSS	73499006	73499016	.	+	.	gene_id "ENSBTAG00000039446"; gene_version "3"; gene_source "ensembl"; gene_biotype "protein_coding";
13	FAANG	TSS	73499006	73499016	.	+	.	gene_id "ENSBTAG00000039028"; gene_version "2"; gene_name "PI3"; gene_source "ensembl"; gene_biotype "protein_coding";
13	FAANG	TSS	73505939	73505959	.	+	.	gene_id "ENSBTAG00000039446"; gene_version "3"; gene_source "ensembl"; gene_biotype "protein_coding";
13	FAANG	TSS	73516974	73517127	.	+	.	gene_id "ENSBTAG00000046375"; gene_version "2"; gene_source "ensembl"; gene_biotype "protein_coding";
13	FAANG	TSS	73516974	73517127	.	+	.	gene_id "ENSBTAG00000039446"; gene_version "3"; gene_source "ensembl"; gene_biotype "protein_coding";
13	FAANG	TSS	73538183	73538315	.	+	.	gene_id "ENSBTAG00000046375"; gene_version "2"; gene_source "ensembl"; gene_biotype "protein_coding";
13	FAANG	TSS	73547928	73547954	.	+	.	gene_id "ENSBTAG00000039028"; gene_version "2"; gene_name "PI3"; gene_source "ensembl"; gene_biotype "protein_coding";
13	FAANG	TSS	73553076	73553113	.	+	.	gene_id "ENSBTAG00000039028"; gene_version "2"; gene_name "PI3"; gene_source "ensembl"; gene_biotype "protein_coding";
13	FAANG	TSS	73553076	73553113	.	+	.	gene_id "ENSBTAG00000039446"; gene_version "3"; gene_source "ensembl"; gene_biotype "protein_coding";
13	FAANG	TSS	73554326	73554330	.	+	.	gene_id "ENSBTAG00000039028"; gene_version "2"; gene_name "PI3"; gene_source "ensembl"; gene_biotype "protein_coding";
13	FAANG	TSS	73572984	73573059	.	+	.	gene_id "ENSBTAG00000051666"; gene_version "1"; gene_name "WFDC15B"; gene_source "ensembl"; gene_biotype "protein_coding";
13	FAANG	TSS	73593363	73593494	.	+	.	gene_id "ENSBTAG00000014329"; gene_version "6"; gene_source "ensembl"; gene_biotype "protein_coding";
13	FAANG	TSS	73618352	73618356	.	-	.	gene_id "ENSBTAG00000004148"; gene_version "5"; gene_name "SLPI"; gene_source "ensembl"; gene_biotype "protein_coding";
13	FAANG	TSS	73670782	73670788	.	-	.	gene_id "ENSBTAG00000015127"; gene_version "5"; gene_name "SDC4"; gene_source "ensembl"; gene_biotype "protein_coding";
13	FAANG	TSS	73671127	73671162	.	-	.	gene_id "ENSBTAG00000015127"; gene_version "5"; gene_name "SDC4"; gene_source "ensembl"; gene_biotype "protein_coding";
13	FAANG	TSS	73680827	73680836	.	-	.	gene_id "ENSBTAG00000015127"; gene_version "5"; gene_name "SDC4"; gene_source "ensembl"; gene_biotype "protein_coding";
13	FAANG	TSS	73691218	73691294	.	-	.	gene_id "ENSBTAG00000015127"; gene_version "5"; gene_name "SDC4"; gene_source "ensembl"; gene_biotype "protein_coding";
13	FAANG	TSS	73707362	73707409	.	+	.	gene_id "ENSBTAG00000005181"; gene_version "4"; gene_name "SYS1"; gene_source "ensembl"; gene_biotype "protein_coding";
13	FAANG	TSS	73711045	73711216	.	+	.	gene_id "ENSBTAG00000005181"; gene_version "4"; gene_name "SYS1"; gene_source "ensembl"; gene_biotype "protein_coding";
13	FAANG	TSS	73720924	73720977	.	-	.	gene_id "ENSBTAG00000005184"; gene_version "3"; gene_name "TP53TG5"; gene_source "ensembl"; gene_biotype "protein_coding";
13	FAANG	TSS	73736844	73736930	.	+	.	gene_id "ENSBTAG00000005186"; gene_version "5"; gene_name "DBNDD2"; gene_source "ensembl"; gene_biotype "protein_coding";
13	FAANG	TSS	73737371	73737522	.	+	.	gene_id "ENSBTAG00000005186"; gene_version "5"; gene_name "DBNDD2"; gene_source "ensembl"; gene_biotype "protein_coding";
13	FAANG	TSS	73738137	73738226	.	+	.	gene_id "ENSBTAG00000005186"; gene_version "5"; gene_name "DBNDD2"; gene_source "ensembl"; gene_biotype "protein_coding";
13	FAANG	TSS	73739030	73739160	.	+	.	gene_id "ENSBTAG00000005186"; gene_version "5"; gene_name "DBNDD2"; gene_source "ensembl"; gene_biotype "protein_coding";
13	FAANG	TSS	73747814	73747877	.	+	.	gene_id "ENSBTAG00000016122"; gene_version "6"; gene_name "PIGT"; gene_source "ensembl"; gene_biotype "protein_coding";
13	FAANG	TSS	73751488	73751506	.	+	.	gene_id "ENSBTAG00000016122"; gene_version "6"; gene_name "PIGT"; gene_source "ensembl"; gene_biotype "protein_coding";
13	FAANG	TSS	73754449	73754468	.	+	.	gene_id "ENSBTAG00000016122"; gene_version "6"; gene_name "PIGT"; gene_source "ensembl"; gene_biotype "protein_coding";
13	FAANG	TSS	73766209	73766295	.	-	.	gene_id "ENSBTAG00000016127"; gene_version "5"; gene_name "SPINT3"; gene_source "ensembl"; gene_biotype "protein_coding";
13	FAANG	TSS	73843474	73843513	.	+	.	gene_id "ENSBTAG00000054274"; gene_version "1"; gene_source "ensembl"; gene_biotype "protein_coding";
13	FAANG	TSS	74075272	74075272	.	+	.	gene_id "ENSBTAG00000018122"; gene_version "6"; gene_name "TKDP1"; gene_source "ensembl"; gene_biotype "protein_coding";
13	FAANG	TSS	74227513	74227513	.	-	.	gene_id "ENSBTAG00000053661"; gene_version "1"; gene_source "ensembl"; gene_biotype "protein_coding";
13	FAANG	TSS	74244257	74244271	.	-	.	gene_id "ENSBTAG00000049782"; gene_version "1"; gene_source "ensembl"; gene_biotype "protein_coding";
13	FAANG	TSS	74246432	74246448	.	-	.	gene_id "ENSBTAG00000049782"; gene_version "1"; gene_source "ensembl"; gene_biotype "protein_coding";
13	FAANG	TSS	74247122	74247279	.	-	.	gene_id "ENSBTAG00000049782"; gene_version "1"; gene_source "ensembl"; gene_biotype "protein_coding";
13	FAANG	TSS	74295916	74296045	.	+	.	gene_id "ENSBTAG00000017328"; gene_version "5"; gene_name "PTI"; gene_source "ensembl"; gene_biotype "protein_coding";
13	FAANG	TSS	74360763	74361027	.	+	.	gene_id "ENSBTAG00000013928"; gene_version "5"; gene_name "WFDC2"; gene_source "ensembl"; gene_biotype "protein_coding";
13	FAANG	TSS	74368816	74368825	.	+	.	gene_id "ENSBTAG00000027337"; gene_version "5"; gene_name "CTSA"; gene_source "ensembl"; gene_biotype "protein_coding";
13	FAANG	TSS	74368816	74368825	.	+	.	gene_id "ENSBTAG00000014179"; gene_version "6"; gene_name "SLC12A5"; gene_source "ensembl"; gene_biotype "protein_coding";
13	FAANG	TSS	74413033	74413147	.	-	.	gene_id "ENSBTAG00000001495"; gene_version "5"; gene_name "SPINLW1"; gene_source "ensembl"; gene_biotype "protein_coding";
13	FAANG	TSS	74462822	74462949	.	-	.	gene_id "ENSBTAG00000017587"; gene_version "5"; gene_source "ensembl"; gene_biotype "protein_coding";
13	FAANG	TSS	74462999	74463018	.	+	.	gene_id "ENSBTAG00000030798"; gene_version "2"; gene_name "WFDC11"; gene_source "ensembl"; gene_biotype "protein_coding";
13	FAANG	TSS	74564758	74564845	.	-	.	gene_id "ENSBTAG00000016742"; gene_version "6"; gene_name "WFDC3"; gene_source "ensembl"; gene_biotype "protein_coding";
13	FAANG	TSS	74564825	74564915	.	+	.	gene_id "ENSBTAG00000016743"; gene_version "6"; gene_name "DNTTIP1"; gene_source "ensembl"; gene_biotype "protein_coding";
13	FAANG	TSS	74565114	74565152	.	+	.	gene_id "ENSBTAG00000016743"; gene_version "6"; gene_name "DNTTIP1"; gene_source "ensembl"; gene_biotype "protein_coding";
13	FAANG	TSS	74579689	74579716	.	+	.	gene_id "ENSBTAG00000016746"; gene_version "6"; gene_name "UBE2C"; gene_source "ensembl"; gene_biotype "protein_coding";
13	FAANG	TSS	74579689	74579716	.	+	.	gene_id "ENSBTAG00000016743"; gene_version "6"; gene_name "DNTTIP1"; gene_source "ensembl"; gene_biotype "protein_coding";
13	FAANG	TSS	74588053	74588174	.	+	.	gene_id "ENSBTAG00000016746"; gene_version "6"; gene_name "UBE2C"; gene_source "ensembl"; gene_biotype "protein_coding";
13	FAANG	TSS	74598202	74598271	.	-	.	gene_id "ENSBTAG00000046725"; gene_version "2"; gene_name "TNNC2"; gene_source "ensembl"; gene_biotype "protein_coding";
13	FAANG	TSS	74599832	74600090	.	-	.	gene_id "ENSBTAG00000046725"; gene_version "2"; gene_name "TNNC2"; gene_source "ensembl"; gene_biotype "protein_coding";
13	FAANG	TSS	74603362	74603460	.	+	.	gene_id "ENSBTAG00000051238"; gene_version "1"; gene_name "SNX21"; gene_source "ensembl"; gene_biotype "protein_coding";
13	FAANG	TSS	74620883	74620961	.	-	.	gene_id "ENSBTAG00000020371"; gene_version "6"; gene_name "ACOT8"; gene_source "ensembl"; gene_biotype "protein_coding";
13	FAANG	TSS	74621137	74621162	.	+	.	gene_id "ENSBTAG00000000959"; gene_version "6"; gene_name "ZSWIM1"; gene_source "ensembl"; gene_biotype "protein_coding";
13	FAANG	TSS	74621137	74621162	.	+	.	gene_id "ENSBTAG00000000958"; gene_version "4"; gene_name "ZSWIM3"; gene_source "ensembl"; gene_biotype "protein_coding";
13	FAANG	TSS	74640663	74640703	.	+	.	gene_id "ENSBTAG00000000959"; gene_version "6"; gene_name "ZSWIM1"; gene_source "ensembl"; gene_biotype "protein_coding";
13	FAANG	TSS	74643366	74643381	.	+	.	gene_id "ENSBTAG00000000959"; gene_version "6"; gene_name "ZSWIM1"; gene_source "ensembl"; gene_biotype "protein_coding";
13	FAANG	TSS	74645446	74645467	.	-	.	gene_id "ENSBTAG00000000960"; gene_version "2"; gene_name "SPATA25"; gene_source "ensembl"; gene_biotype "protein_coding";
13	FAANG	TSS	74648144	74648191	.	-	.	gene_id "ENSBTAG00000000961"; gene_version "4"; gene_name "NEURL2"; gene_source "ensembl"; gene_biotype "protein_coding";
13	FAANG	TSS	74648802	74648815	.	-	.	gene_id "ENSBTAG00000000961"; gene_version "4"; gene_name "NEURL2"; gene_source "ensembl"; gene_biotype "protein_coding";
13	FAANG	TSS	74649099	74649130	.	-	.	gene_id "ENSBTAG00000000961"; gene_version "4"; gene_name "NEURL2"; gene_source "ensembl"; gene_biotype "protein_coding";
13	FAANG	TSS	74649131	74649223	.	+	.	gene_id "ENSBTAG00000027337"; gene_version "5"; gene_name "CTSA"; gene_source "ensembl"; gene_biotype "protein_coding";
13	FAANG	TSS	74649450	74649456	.	+	.	gene_id "ENSBTAG00000027337"; gene_version "5"; gene_name "CTSA"; gene_source "ensembl"; gene_biotype "protein_coding";
13	FAANG	TSS	74651409	74651410	.	+	.	gene_id "ENSBTAG00000027337"; gene_version "5"; gene_name "CTSA"; gene_source "ensembl"; gene_biotype "protein_coding";
13	FAANG	TSS	74652861	74652877	.	+	.	gene_id "ENSBTAG00000027337"; gene_version "5"; gene_name "CTSA"; gene_source "ensembl"; gene_biotype "protein_coding";
13	FAANG	TSS	74656644	74656651	.	-	.	gene_id "ENSBTAG00000000559"; gene_version "6"; gene_name "PLTP"; gene_source "ensembl"; gene_biotype "protein_coding";
13	FAANG	TSS	74656828	74656842	.	-	.	gene_id "ENSBTAG00000000559"; gene_version "6"; gene_name "PLTP"; gene_source "ensembl"; gene_biotype "protein_coding";
13	FAANG	TSS	74658180	74658355	.	-	.	gene_id "ENSBTAG00000000559"; gene_version "6"; gene_name "PLTP"; gene_source "ensembl"; gene_biotype "protein_coding";
13	FAANG	TSS	74660549	74660564	.	-	.	gene_id "ENSBTAG00000000559"; gene_version "6"; gene_name "PLTP"; gene_source "ensembl"; gene_biotype "protein_coding";
13	FAANG	TSS	74665817	74665878	.	-	.	gene_id "ENSBTAG00000000559"; gene_version "6"; gene_name "PLTP"; gene_source "ensembl"; gene_biotype "protein_coding";
13	FAANG	TSS	74666267	74666323	.	-	.	gene_id "ENSBTAG00000000559"; gene_version "6"; gene_name "PLTP"; gene_source "ensembl"; gene_biotype "protein_coding";
13	FAANG	TSS	74666858	74666877	.	-	.	gene_id "ENSBTAG00000000559"; gene_version "6"; gene_name "PLTP"; gene_source "ensembl"; gene_biotype "protein_coding";
13	FAANG	TSS	74666932	74666943	.	-	.	gene_id "ENSBTAG00000000559"; gene_version "6"; gene_name "PLTP"; gene_source "ensembl"; gene_biotype "protein_coding";
13	FAANG	TSS	74686098	74686163	.	+	.	gene_id "ENSBTAG00000010126"; gene_version "6"; gene_name "PCIF1"; gene_source "ensembl"; gene_biotype "protein_coding";
13	FAANG	TSS	74686763	74686843	.	+	.	gene_id "ENSBTAG00000010126"; gene_version "6"; gene_name "PCIF1"; gene_source "ensembl"; gene_biotype "protein_coding";
13	FAANG	TSS	74700897	74700917	.	-	.	gene_id "ENSBTAG00000010130"; gene_version "7"; gene_name "ZNF335"; gene_source "ensembl"; gene_biotype "protein_coding";
13	FAANG	TSS	74716788	74716919	.	-	.	gene_id "ENSBTAG00000010130"; gene_version "7"; gene_name "ZNF335"; gene_source "ensembl"; gene_biotype "protein_coding";
13	FAANG	TSS	74717043	74717088	.	+	.	gene_id "ENSBTAG00000051048"; gene_version "1"; gene_source "ensembl"; gene_biotype "lncRNA";
13	FAANG	TSS	74717189	74717208	.	-	.	gene_id "ENSBTAG00000010130"; gene_version "7"; gene_name "ZNF335"; gene_source "ensembl"; gene_biotype "protein_coding";
13	FAANG	TSS	74717359	74717430	.	-	.	gene_id "ENSBTAG00000010130"; gene_version "7"; gene_name "ZNF335"; gene_source "ensembl"; gene_biotype "protein_coding";
13	FAANG	TSS	74746915	74746989	.	+	.	gene_id "ENSBTAG00000020676"; gene_version "5"; gene_name "MMP9"; gene_source "ensembl"; gene_biotype "protein_coding";
13	FAANG	TSS	74749858	74749866	.	+	.	gene_id "ENSBTAG00000020676"; gene_version "5"; gene_name "MMP9"; gene_source "ensembl"; gene_biotype "protein_coding";
13	FAANG	TSS	74759212	74759225	.	+	.	gene_id "ENSBTAG00000014179"; gene_version "6"; gene_name "SLC12A5"; gene_source "ensembl"; gene_biotype "protein_coding";
13	FAANG	TSS	74763636	74763642	.	-	.	gene_id "ENSBTAG00000046725"; gene_version "2"; gene_name "TNNC2"; gene_source "ensembl"; gene_biotype "protein_coding";
13	FAANG	TSS	74766628	74766654	.	+	.	gene_id "ENSBTAG00000014179"; gene_version "6"; gene_name "SLC12A5"; gene_source "ensembl"; gene_biotype "protein_coding";
13	FAANG	TSS	74766820	74766983	.	+	.	gene_id "ENSBTAG00000014179"; gene_version "6"; gene_name "SLC12A5"; gene_source "ensembl"; gene_biotype "protein_coding";
13	FAANG	TSS	74788201	74788220	.	+	.	gene_id "ENSBTAG00000014179"; gene_version "6"; gene_name "SLC12A5"; gene_source "ensembl"; gene_biotype "protein_coding";
13	FAANG	TSS	74794400	74794413	.	+	.	gene_id "ENSBTAG00000014179"; gene_version "6"; gene_name "SLC12A5"; gene_source "ensembl"; gene_biotype "protein_coding";
13	FAANG	TSS	74794864	74794875	.	+	.	gene_id "ENSBTAG00000014179"; gene_version "6"; gene_name "SLC12A5"; gene_source "ensembl"; gene_biotype "protein_coding";
13	FAANG	TSS	74799148	74799262	.	-	.	gene_id "ENSBTAG00000014186"; gene_version "4"; gene_name "NCOA5"; gene_source "ensembl"; gene_biotype "protein_coding";
13	FAANG	TSS	74824889	74824979	.	-	.	gene_id "ENSBTAG00000014186"; gene_version "4"; gene_name "NCOA5"; gene_source "ensembl"; gene_biotype "protein_coding";
13	FAANG	TSS	74825098	74825117	.	+	.	gene_id "ENSBTAG00000020736"; gene_version "6"; gene_name "CD40"; gene_source "ensembl"; gene_biotype "protein_coding";
13	FAANG	TSS	74842361	74842453	.	+	.	gene_id "ENSBTAG00000020736"; gene_version "6"; gene_name "CD40"; gene_source "ensembl"; gene_biotype "protein_coding";
13	FAANG	TSS	74932307	74932331	.	-	.	gene_id "ENSBTAG00000005672"; gene_version "5"; gene_name "CDH22"; gene_source "ensembl"; gene_biotype "protein_coding";
13	FAANG	TSS	74951081	74951095	.	-	.	gene_id "ENSBTAG00000005672"; gene_version "5"; gene_name "CDH22"; gene_source "ensembl"; gene_biotype "protein_coding";
13	FAANG	TSS	75089086	75089148	.	-	.	gene_id "ENSBTAG00000003635"; gene_version "6"; gene_name "SLC35C2"; gene_source "ensembl"; gene_biotype "protein_coding";
13	FAANG	TSS	75130188	75130287	.	-	.	gene_id "ENSBTAG00000003639"; gene_version "5"; gene_name "ELMO2"; gene_source "ensembl"; gene_biotype "protein_coding";
13	FAANG	TSS	75230764	75230782	.	-	.	gene_id "ENSBTAG00000047336"; gene_version "2"; gene_source "ensembl"; gene_biotype "protein_coding";
13	FAANG	TSS	75338449	75338481	.	-	.	gene_id "ENSBTAG00000000873"; gene_version "6"; gene_name "SLC13A3"; gene_source "ensembl"; gene_biotype "protein_coding";
13	FAANG	TSS	75338836	75338854	.	-	.	gene_id "ENSBTAG00000000873"; gene_version "6"; gene_name "SLC13A3"; gene_source "ensembl"; gene_biotype "protein_coding";
13	FAANG	TSS	75363390	75363592	.	-	.	gene_id "ENSBTAG00000027326"; gene_version "5"; gene_name "TP53RK"; gene_source "ensembl"; gene_biotype "protein_coding";
13	FAANG	TSS	75368009	75368059	.	+	.	gene_id "ENSBTAG00000002942"; gene_version "6"; gene_name "SLC2A10"; gene_source "ensembl"; gene_biotype "protein_coding";
13	FAANG	TSS	75410961	75410968	.	-	.	gene_id "ENSBTAG00000046725"; gene_version "2"; gene_name "TNNC2"; gene_source "ensembl"; gene_biotype "protein_coding";
13	FAANG	TSS	75497622	75497636	.	+	.	gene_id "ENSBTAG00000013336"; gene_version "4"; gene_name "EYA2"; gene_source "ensembl"; gene_biotype "protein_coding";
13	FAANG	TSS	75498059	75498161	.	+	.	gene_id "ENSBTAG00000013336"; gene_version "4"; gene_name "EYA2"; gene_source "ensembl"; gene_biotype "protein_coding";
13	FAANG	TSS	75833856	75833869	.	-	.	gene_id "ENSBTAG00000013114"; gene_version "6"; gene_name "ZMYND8"; gene_source "ensembl"; gene_biotype "protein_coding";
13	FAANG	TSS	75868577	75868888	.	-	.	gene_id "ENSBTAG00000013114"; gene_version "6"; gene_name "ZMYND8"; gene_source "ensembl"; gene_biotype "protein_coding";
13	FAANG	TSS	75880415	75880449	.	-	.	gene_id "ENSBTAG00000013114"; gene_version "6"; gene_name "ZMYND8"; gene_source "ensembl"; gene_biotype "protein_coding";
13	FAANG	TSS	75889630	75889670	.	-	.	gene_id "ENSBTAG00000013114"; gene_version "6"; gene_name "ZMYND8"; gene_source "ensembl"; gene_biotype "protein_coding";
13	FAANG	TSS	75890200	75890214	.	-	.	gene_id "ENSBTAG00000013114"; gene_version "6"; gene_name "ZMYND8"; gene_source "ensembl"; gene_biotype "protein_coding";
13	FAANG	TSS	75890694	75890751	.	-	.	gene_id "ENSBTAG00000013114"; gene_version "6"; gene_name "ZMYND8"; gene_source "ensembl"; gene_biotype "protein_coding";
13	FAANG	TSS	75893456	75893480	.	-	.	gene_id "ENSBTAG00000013114"; gene_version "6"; gene_name "ZMYND8"; gene_source "ensembl"; gene_biotype "protein_coding";
13	FAANG	TSS	75893759	75893773	.	-	.	gene_id "ENSBTAG00000013114"; gene_version "6"; gene_name "ZMYND8"; gene_source "ensembl"; gene_biotype "protein_coding";
13	FAANG	TSS	75894012	75894056	.	-	.	gene_id "ENSBTAG00000013114"; gene_version "6"; gene_name "ZMYND8"; gene_source "ensembl"; gene_biotype "protein_coding";
13	FAANG	TSS	75894659	75894754	.	-	.	gene_id "ENSBTAG00000013114"; gene_version "6"; gene_name "ZMYND8"; gene_source "ensembl"; gene_biotype "protein_coding";
13	FAANG	TSS	75895288	75895341	.	-	.	gene_id "ENSBTAG00000013114"; gene_version "6"; gene_name "ZMYND8"; gene_source "ensembl"; gene_biotype "protein_coding";
13	FAANG	TSS	75898367	75898394	.	-	.	gene_id "ENSBTAG00000013114"; gene_version "6"; gene_name "ZMYND8"; gene_source "ensembl"; gene_biotype "protein_coding";
13	FAANG	TSS	75898571	75898618	.	-	.	gene_id "ENSBTAG00000013114"; gene_version "6"; gene_name "ZMYND8"; gene_source "ensembl"; gene_biotype "protein_coding";
13	FAANG	TSS	75898847	75898882	.	-	.	gene_id "ENSBTAG00000013114"; gene_version "6"; gene_name "ZMYND8"; gene_source "ensembl"; gene_biotype "protein_coding";
13	FAANG	TSS	75899765	75899833	.	-	.	gene_id "ENSBTAG00000013114"; gene_version "6"; gene_name "ZMYND8"; gene_source "ensembl"; gene_biotype "protein_coding";
13	FAANG	TSS	75900022	75900081	.	-	.	gene_id "ENSBTAG00000013114"; gene_version "6"; gene_name "ZMYND8"; gene_source "ensembl"; gene_biotype "protein_coding";
13	FAANG	TSS	75927667	75927715	.	-	.	gene_id "ENSBTAG00000013114"; gene_version "6"; gene_name "ZMYND8"; gene_source "ensembl"; gene_biotype "protein_coding";
13	FAANG	TSS	76036687	76036826	.	+	.	gene_id "ENSBTAG00000007489"; gene_version "6"; gene_name "NCOA3"; gene_source "ensembl"; gene_biotype "protein_coding";
13	FAANG	TSS	76131067	76131079	.	+	.	gene_id "ENSBTAG00000007489"; gene_version "6"; gene_name "NCOA3"; gene_source "ensembl"; gene_biotype "protein_coding";
13	FAANG	TSS	76131930	76131942	.	+	.	gene_id "ENSBTAG00000007489"; gene_version "6"; gene_name "NCOA3"; gene_source "ensembl"; gene_biotype "protein_coding";
13	FAANG	TSS	76167063	76167076	.	-	.	gene_id "ENSBTAG00000007490"; gene_version "6"; gene_name "SULF2"; gene_source "ensembl"; gene_biotype "protein_coding";
13	FAANG	TSS	76209422	76209465	.	-	.	gene_id "ENSBTAG00000007490"; gene_version "6"; gene_name "SULF2"; gene_source "ensembl"; gene_biotype "protein_coding";
13	FAANG	TSS	76262129	76262182	.	-	.	gene_id "ENSBTAG00000007490"; gene_version "6"; gene_name "SULF2"; gene_source "ensembl"; gene_biotype "protein_coding";
13	FAANG	TSS	76265743	76265766	.	-	.	gene_id "ENSBTAG00000007490"; gene_version "6"; gene_name "SULF2"; gene_source "ensembl"; gene_biotype "protein_coding";
13	FAANG	TSS	76281169	76281250	.	-	.	gene_id "ENSBTAG00000007490"; gene_version "6"; gene_name "SULF2"; gene_source "ensembl"; gene_biotype "protein_coding";
13	FAANG	TSS	76281568	76281731	.	-	.	gene_id "ENSBTAG00000007490"; gene_version "6"; gene_name "SULF2"; gene_source "ensembl"; gene_biotype "protein_coding";
13	FAANG	TSS	76281980	76282047	.	-	.	gene_id "ENSBTAG00000007490"; gene_version "6"; gene_name "SULF2"; gene_source "ensembl"; gene_biotype "protein_coding";
13	FAANG	TSS	76282219	76282266	.	-	.	gene_id "ENSBTAG00000007490"; gene_version "6"; gene_name "SULF2"; gene_source "ensembl"; gene_biotype "protein_coding";
13	FAANG	TSS	76842066	76842262	.	-	.	gene_id "ENSBTAG00000015609"; gene_version "6"; gene_name "PREX1"; gene_source "ensembl"; gene_biotype "protein_coding";
13	FAANG	TSS	76863243	76863255	.	-	.	gene_id "ENSBTAG00000015609"; gene_version "6"; gene_name "PREX1"; gene_source "ensembl"; gene_biotype "protein_coding";
13	FAANG	TSS	76863639	76863657	.	-	.	gene_id "ENSBTAG00000015609"; gene_version "6"; gene_name "PREX1"; gene_source "ensembl"; gene_biotype "protein_coding";
13	FAANG	TSS	76927605	76927665	.	-	.	gene_id "ENSBTAG00000015609"; gene_version "6"; gene_name "PREX1"; gene_source "ensembl"; gene_biotype "protein_coding";
13	FAANG	TSS	77021664	77021775	.	-	.	gene_id "ENSBTAG00000015609"; gene_version "6"; gene_name "PREX1"; gene_source "ensembl"; gene_biotype "protein_coding";
13	FAANG	TSS	77097653	77097837	.	+	.	gene_id "ENSBTAG00000007120"; gene_version "6"; gene_name "ARFGEF2"; gene_source "ensembl"; gene_biotype "protein_coding";
13	FAANG	TSS	77124940	77124973	.	+	.	gene_id "ENSBTAG00000007120"; gene_version "6"; gene_name "ARFGEF2"; gene_source "ensembl"; gene_biotype "protein_coding";
13	FAANG	TSS	77140248	77140262	.	+	.	gene_id "ENSBTAG00000007120"; gene_version "6"; gene_name "ARFGEF2"; gene_source "ensembl"; gene_biotype "protein_coding";
13	FAANG	TSS	77193941	77194045	.	+	.	gene_id "ENSBTAG00000005957"; gene_version "6"; gene_name "CSE1L"; gene_source "ensembl"; gene_biotype "protein_coding";
13	FAANG	TSS	77213825	77213841	.	+	.	gene_id "ENSBTAG00000005957"; gene_version "6"; gene_name "CSE1L"; gene_source "ensembl"; gene_biotype "protein_coding";
13	FAANG	TSS	77236213	77236220	.	-	.	gene_id "ENSBTAG00000000241"; gene_version "6"; gene_name "STAU1"; gene_source "ensembl"; gene_biotype "protein_coding";
13	FAANG	TSS	77237092	77237272	.	-	.	gene_id "ENSBTAG00000000241"; gene_version "6"; gene_name "STAU1"; gene_source "ensembl"; gene_biotype "protein_coding";
13	FAANG	TSS	77280964	77280980	.	-	.	gene_id "ENSBTAG00000000241"; gene_version "6"; gene_name "STAU1"; gene_source "ensembl"; gene_biotype "protein_coding";
13	FAANG	TSS	77296184	77296210	.	-	.	gene_id "ENSBTAG00000000241"; gene_version "6"; gene_name "STAU1"; gene_source "ensembl"; gene_biotype "protein_coding";
13	FAANG	TSS	77297193	77297240	.	-	.	gene_id "ENSBTAG00000000241"; gene_version "6"; gene_name "STAU1"; gene_source "ensembl"; gene_biotype "protein_coding";
13	FAANG	TSS	77297450	77297655	.	-	.	gene_id "ENSBTAG00000000241"; gene_version "6"; gene_name "STAU1"; gene_source "ensembl"; gene_biotype "protein_coding";
13	FAANG	TSS	77328668	77328776	.	+	.	gene_id "ENSBTAG00000006671"; gene_version "6"; gene_name "DDX27"; gene_source "ensembl"; gene_biotype "protein_coding";
13	FAANG	TSS	77338472	77338486	.	+	.	gene_id "ENSBTAG00000006671"; gene_version "6"; gene_name "DDX27"; gene_source "ensembl"; gene_biotype "protein_coding";
13	FAANG	TSS	77360825	77360847	.	-	.	gene_id "ENSBTAG00000020166"; gene_version "3"; gene_name "ZNFX1"; gene_source "ensembl"; gene_biotype "protein_coding";
13	FAANG	TSS	77361489	77361555	.	-	.	gene_id "ENSBTAG00000020166"; gene_version "3"; gene_name "ZNFX1"; gene_source "ensembl"; gene_biotype "protein_coding";
13	FAANG	TSS	77374087	77374158	.	+	.	gene_id "ENSBTAG00000051151"; gene_version "1"; gene_source "ensembl"; gene_biotype "lncRNA";
13	FAANG	TSS	77374574	77374623	.	+	.	gene_id "ENSBTAG00000051151"; gene_version "1"; gene_source "ensembl"; gene_biotype "lncRNA";
13	FAANG	TSS	77374855	77375133	.	+	.	gene_id "ENSBTAG00000051151"; gene_version "1"; gene_source "ensembl"; gene_biotype "lncRNA";
13	FAANG	TSS	77374915	77375020	.	-	.	gene_id "ENSBTAG00000020166"; gene_version "3"; gene_name "ZNFX1"; gene_source "ensembl"; gene_biotype "protein_coding";
13	FAANG	TSS	77375320	77375426	.	-	.	gene_id "ENSBTAG00000020166"; gene_version "3"; gene_name "ZNFX1"; gene_source "ensembl"; gene_biotype "protein_coding";
13	FAANG	TSS	77375485	77375574	.	+	.	gene_id "ENSBTAG00000051151"; gene_version "1"; gene_source "ensembl"; gene_biotype "lncRNA";
13	FAANG	TSS	77467362	77467387	.	-	.	gene_id "ENSBTAG00000027320"; gene_version "4"; gene_name "KCNB1"; gene_source "ensembl"; gene_biotype "protein_coding";
13	FAANG	TSS	77640456	77640568	.	-	.	gene_id "ENSBTAG00000017537"; gene_version "6"; gene_name "PTGIS"; gene_source "ensembl"; gene_biotype "protein_coding";
13	FAANG	TSS	77642266	77642270	.	-	.	gene_id "ENSBTAG00000017537"; gene_version "6"; gene_name "PTGIS"; gene_source "ensembl"; gene_biotype "protein_coding";
13	FAANG	TSS	77642701	77642718	.	-	.	gene_id "ENSBTAG00000017537"; gene_version "6"; gene_name "PTGIS"; gene_source "ensembl"; gene_biotype "protein_coding";
13	FAANG	TSS	77735642	77735648	.	-	.	gene_id "ENSBTAG00000012626"; gene_version "6"; gene_name "B4GALT5"; gene_source "ensembl"; gene_biotype "protein_coding";
13	FAANG	TSS	77740175	77740186	.	-	.	gene_id "ENSBTAG00000012626"; gene_version "6"; gene_name "B4GALT5"; gene_source "ensembl"; gene_biotype "protein_coding";
13	FAANG	TSS	77773777	77773794	.	-	.	gene_id "ENSBTAG00000012626"; gene_version "6"; gene_name "B4GALT5"; gene_source "ensembl"; gene_biotype "protein_coding";
13	FAANG	TSS	77810200	77810260	.	-	.	gene_id "ENSBTAG00000012626"; gene_version "6"; gene_name "B4GALT5"; gene_source "ensembl"; gene_biotype "protein_coding";
13	FAANG	TSS	77833162	77833194	.	-	.	gene_id "ENSBTAG00000012626"; gene_version "6"; gene_name "B4GALT5"; gene_source "ensembl"; gene_biotype "protein_coding";
13	FAANG	TSS	77899036	77899145	.	+	.	gene_id "ENSBTAG00000008969"; gene_version "6"; gene_name "SLC9A8"; gene_source "ensembl"; gene_biotype "protein_coding";
13	FAANG	TSS	77984400	77984426	.	-	.	gene_id "ENSBTAG00000018063"; gene_version "5"; gene_name "SPATA2"; gene_source "ensembl"; gene_biotype "protein_coding";
13	FAANG	TSS	77993100	77993182	.	-	.	gene_id "ENSBTAG00000018063"; gene_version "5"; gene_name "SPATA2"; gene_source "ensembl"; gene_biotype "protein_coding";
13	FAANG	TSS	77993174	77993444	.	+	.	gene_id "ENSBTAG00000027317"; gene_version "3"; gene_name "RNF114"; gene_source "ensembl"; gene_biotype "protein_coding";
13	FAANG	TSS	78003699	78003781	.	+	.	gene_id "ENSBTAG00000027317"; gene_version "3"; gene_name "RNF114"; gene_source "ensembl"; gene_biotype "protein_coding";
13	FAANG	TSS	78036433	78036457	.	+	.	gene_id "ENSBTAG00000014554"; gene_version "5"; gene_name "SNAI1"; gene_source "ensembl"; gene_biotype "protein_coding";
13	FAANG	TSS	78115727	78115733	.	-	.	gene_id "ENSBTAG00000027316"; gene_version "3"; gene_source "ensembl"; gene_biotype "protein_coding";
13	FAANG	TSS	78118826	78118926	.	-	.	gene_id "ENSBTAG00000027316"; gene_version "3"; gene_source "ensembl"; gene_biotype "protein_coding";
13	FAANG	TSS	78119099	78119171	.	-	.	gene_id "ENSBTAG00000027316"; gene_version "3"; gene_source "ensembl"; gene_biotype "protein_coding";
13	FAANG	TSS	78139699	78139728	.	-	.	gene_id "ENSBTAG00000027316"; gene_version "3"; gene_source "ensembl"; gene_biotype "protein_coding";
13	FAANG	TSS	78142600	78142614	.	-	.	gene_id "ENSBTAG00000027316"; gene_version "3"; gene_source "ensembl"; gene_biotype "protein_coding";
13	FAANG	TSS	78143101	78143211	.	-	.	gene_id "ENSBTAG00000027316"; gene_version "3"; gene_source "ensembl"; gene_biotype "protein_coding";
13	FAANG	TSS	78145277	78145320	.	-	.	gene_id "ENSBTAG00000027316"; gene_version "3"; gene_source "ensembl"; gene_biotype "protein_coding";
13	FAANG	TSS	78158115	78158133	.	-	.	gene_id "ENSBTAG00000010135"; gene_version "6"; gene_name "TMEM189"; gene_source "ensembl"; gene_biotype "protein_coding";
13	FAANG	TSS	78160389	78160400	.	-	.	gene_id "ENSBTAG00000027316"; gene_version "3"; gene_source "ensembl"; gene_biotype "protein_coding";
13	FAANG	TSS	78174883	78174960	.	-	.	gene_id "ENSBTAG00000010135"; gene_version "6"; gene_name "TMEM189"; gene_source "ensembl"; gene_biotype "protein_coding";
13	FAANG	TSS	78178398	78178504	.	-	.	gene_id "ENSBTAG00000010135"; gene_version "6"; gene_name "TMEM189"; gene_source "ensembl"; gene_biotype "protein_coding";
13	FAANG	TSS	78205529	78205550	.	+	.	gene_id "ENSBTAG00000051972"; gene_version "1"; gene_name "CEBPB"; gene_source "ensembl"; gene_biotype "protein_coding";
13	FAANG	TSS	78215877	78215900	.	-	.	gene_id "ENSBTAG00000010135"; gene_version "6"; gene_name "TMEM189"; gene_source "ensembl"; gene_biotype "protein_coding";
13	FAANG	TSS	78485003	78485022	.	-	.	gene_id "ENSBTAG00000048499"; gene_version "1"; gene_source "ensembl"; gene_biotype "lncRNA";
13	FAANG	TSS	78534109	78534198	.	+	.	gene_id "ENSBTAG00000006616"; gene_version "6"; gene_name "PTPN1"; gene_source "ensembl"; gene_biotype "protein_coding";
13	FAANG	TSS	78609854	78609870	.	-	.	gene_id "ENSBTAG00000012297"; gene_version "6"; gene_name "RIPOR3"; gene_source "ensembl"; gene_biotype "protein_coding";
13	FAANG	TSS	78613926	78613980	.	-	.	gene_id "ENSBTAG00000012297"; gene_version "6"; gene_name "RIPOR3"; gene_source "ensembl"; gene_biotype "protein_coding";
13	FAANG	TSS	78674582	78674606	.	-	.	gene_id "ENSBTAG00000012297"; gene_version "6"; gene_name "RIPOR3"; gene_source "ensembl"; gene_biotype "protein_coding";
13	FAANG	TSS	78707111	78707189	.	+	.	gene_id "ENSBTAG00000021601"; gene_version "6"; gene_name "PARD6B"; gene_source "ensembl"; gene_biotype "protein_coding";
13	FAANG	TSS	78730870	78730893	.	+	.	gene_id "ENSBTAG00000038929"; gene_version "2"; gene_source "ensembl"; gene_biotype "protein_coding";
13	FAANG	TSS	78752399	78752482	.	+	.	gene_id "ENSBTAG00000038929"; gene_version "2"; gene_source "ensembl"; gene_biotype "protein_coding";
13	FAANG	TSS	78771901	78771922	.	+	.	gene_id "ENSBTAG00000038929"; gene_version "2"; gene_source "ensembl"; gene_biotype "protein_coding";
13	FAANG	TSS	78822378	78822475	.	-	.	gene_id "ENSBTAG00000000340"; gene_version "3"; gene_name "ADNP"; gene_source "ensembl"; gene_biotype "protein_coding";
13	FAANG	TSS	78828356	78828369	.	-	.	gene_id "ENSBTAG00000000340"; gene_version "3"; gene_name "ADNP"; gene_source "ensembl"; gene_biotype "protein_coding";
13	FAANG	TSS	78848699	78848762	.	-	.	gene_id "ENSBTAG00000000340"; gene_version "3"; gene_name "ADNP"; gene_source "ensembl"; gene_biotype "protein_coding";
13	FAANG	TSS	78869851	78869927	.	-	.	gene_id "ENSBTAG00000007721"; gene_version "6"; gene_name "DPM1"; gene_source "ensembl"; gene_biotype "protein_coding";
13	FAANG	TSS	78870178	78870215	.	+	.	gene_id "ENSBTAG00000049509"; gene_version "1"; gene_name "MOCS3"; gene_source "ensembl"; gene_biotype "protein_coding";
13	FAANG	TSS	78918810	78918843	.	-	.	gene_id "ENSBTAG00000003398"; gene_version "4"; gene_name "KCNG1"; gene_source "ensembl"; gene_biotype "protein_coding";
13	FAANG	TSS	78922960	78922995	.	-	.	gene_id "ENSBTAG00000003398"; gene_version "4"; gene_name "KCNG1"; gene_source "ensembl"; gene_biotype "protein_coding";
13	FAANG	TSS	78934930	78934948	.	-	.	gene_id "ENSBTAG00000003398"; gene_version "4"; gene_name "KCNG1"; gene_source "ensembl"; gene_biotype "protein_coding";
13	FAANG	TSS	79287825	79287833	.	-	.	gene_id "ENSBTAG00000018270"; gene_version "6"; gene_name "NFATC2"; gene_source "ensembl"; gene_biotype "protein_coding";
13	FAANG	TSS	79300802	79300812	.	-	.	gene_id "ENSBTAG00000018270"; gene_version "6"; gene_name "NFATC2"; gene_source "ensembl"; gene_biotype "protein_coding";
13	FAANG	TSS	79303957	79303976	.	-	.	gene_id "ENSBTAG00000018270"; gene_version "6"; gene_name "NFATC2"; gene_source "ensembl"; gene_biotype "protein_coding";
13	FAANG	TSS	79384830	79384851	.	-	.	gene_id "ENSBTAG00000018270"; gene_version "6"; gene_name "NFATC2"; gene_source "ensembl"; gene_biotype "protein_coding";
13	FAANG	TSS	79401834	79401915	.	-	.	gene_id "ENSBTAG00000018270"; gene_version "6"; gene_name "NFATC2"; gene_source "ensembl"; gene_biotype "protein_coding";
13	FAANG	TSS	79402107	79402125	.	-	.	gene_id "ENSBTAG00000018270"; gene_version "6"; gene_name "NFATC2"; gene_source "ensembl"; gene_biotype "protein_coding";
13	FAANG	TSS	79436942	79437011	.	-	.	gene_id "ENSBTAG00000007962"; gene_version "6"; gene_name "ATP9A"; gene_source "ensembl"; gene_biotype "protein_coding";
13	FAANG	TSS	79462879	79462902	.	-	.	gene_id "ENSBTAG00000007962"; gene_version "6"; gene_name "ATP9A"; gene_source "ensembl"; gene_biotype "protein_coding";
13	FAANG	TSS	79540988	79541022	.	-	.	gene_id "ENSBTAG00000007962"; gene_version "6"; gene_name "ATP9A"; gene_source "ensembl"; gene_biotype "protein_coding";
13	FAANG	TSS	79542787	79542861	.	-	.	gene_id "ENSBTAG00000007962"; gene_version "6"; gene_name "ATP9A"; gene_source "ensembl"; gene_biotype "protein_coding";
13	FAANG	TSS	79547873	79547905	.	-	.	gene_id "ENSBTAG00000007962"; gene_version "6"; gene_name "ATP9A"; gene_source "ensembl"; gene_biotype "protein_coding";
13	FAANG	TSS	79548077	79548096	.	-	.	gene_id "ENSBTAG00000007962"; gene_version "6"; gene_name "ATP9A"; gene_source "ensembl"; gene_biotype "protein_coding";
13	FAANG	TSS	79557459	79557546	.	-	.	gene_id "ENSBTAG00000007962"; gene_version "6"; gene_name "ATP9A"; gene_source "ensembl"; gene_biotype "protein_coding";
13	FAANG	TSS	79558865	79558874	.	-	.	gene_id "ENSBTAG00000007962"; gene_version "6"; gene_name "ATP9A"; gene_source "ensembl"; gene_biotype "protein_coding";
13	FAANG	TSS	79826008	79826061	.	-	.	gene_id "ENSBTAG00000053699"; gene_version "1"; gene_source "ensembl"; gene_biotype "protein_coding";
13	FAANG	TSS	79826485	79826501	.	-	.	gene_id "ENSBTAG00000053699"; gene_version "1"; gene_source "ensembl"; gene_biotype "protein_coding";
13	FAANG	TSS	79848675	79848691	.	-	.	gene_id "ENSBTAG00000001512"; gene_version "6"; gene_name "ZFP64"; gene_source "ensembl"; gene_biotype "protein_coding";
13	FAANG	TSS	79848945	79848963	.	-	.	gene_id "ENSBTAG00000001512"; gene_version "6"; gene_name "ZFP64"; gene_source "ensembl"; gene_biotype "protein_coding";
13	FAANG	TSS	79882106	79882239	.	-	.	gene_id "ENSBTAG00000001512"; gene_version "6"; gene_name "ZFP64"; gene_source "ensembl"; gene_biotype "protein_coding";
13	FAANG	TSS	80580186	80580515	.	+	.	gene_id "ENSBTAG00000007917"; gene_version "6"; gene_name "TSHZ2"; gene_source "ensembl"; gene_biotype "protein_coding";
13	FAANG	TSS	80581093	80581220	.	+	.	gene_id "ENSBTAG00000007917"; gene_version "6"; gene_name "TSHZ2"; gene_source "ensembl"; gene_biotype "protein_coding";
13	FAANG	TSS	80739782	80739803	.	+	.	gene_id "ENSBTAG00000007917"; gene_version "6"; gene_name "TSHZ2"; gene_source "ensembl"; gene_biotype "protein_coding";
13	FAANG	TSS	80884149	80884191	.	+	.	gene_id "ENSBTAG00000007917"; gene_version "6"; gene_name "TSHZ2"; gene_source "ensembl"; gene_biotype "protein_coding";
13	FAANG	TSS	80884353	80884370	.	+	.	gene_id "ENSBTAG00000007917"; gene_version "6"; gene_name "TSHZ2"; gene_source "ensembl"; gene_biotype "protein_coding";
13	FAANG	TSS	81138389	81138472	.	-	.	gene_id "ENSBTAG00000030556"; gene_version "4"; gene_name "ZNF217"; gene_source "ensembl"; gene_biotype "protein_coding";
13	FAANG	TSS	81141708	81141783	.	-	.	gene_id "ENSBTAG00000030556"; gene_version "4"; gene_name "ZNF217"; gene_source "ensembl"; gene_biotype "protein_coding";
13	FAANG	TSS	81142966	81142968	.	-	.	gene_id "ENSBTAG00000030556"; gene_version "4"; gene_name "ZNF217"; gene_source "ensembl"; gene_biotype "protein_coding";
13	FAANG	TSS	81149865	81149899	.	-	.	gene_id "ENSBTAG00000030556"; gene_version "4"; gene_name "ZNF217"; gene_source "ensembl"; gene_biotype "protein_coding";
13	FAANG	TSS	81153589	81153660	.	-	.	gene_id "ENSBTAG00000030556"; gene_version "4"; gene_name "ZNF217"; gene_source "ensembl"; gene_biotype "protein_coding";
13	FAANG	TSS	81441565	81441645	.	-	.	gene_id "ENSBTAG00000000835"; gene_version "6"; gene_name "BCAS1"; gene_source "ensembl"; gene_biotype "protein_coding";
13	FAANG	TSS	81470038	81470138	.	-	.	gene_id "ENSBTAG00000000835"; gene_version "6"; gene_name "BCAS1"; gene_source "ensembl"; gene_biotype "protein_coding";
13	FAANG	TSS	81490688	81490848	.	-	.	gene_id "ENSBTAG00000000835"; gene_version "6"; gene_name "BCAS1"; gene_source "ensembl"; gene_biotype "protein_coding";
13	FAANG	TSS	81514651	81514721	.	-	.	gene_id "ENSBTAG00000000835"; gene_version "6"; gene_name "BCAS1"; gene_source "ensembl"; gene_biotype "protein_coding";
13	FAANG	TSS	81524383	81524456	.	-	.	gene_id "ENSBTAG00000000835"; gene_version "6"; gene_name "BCAS1"; gene_source "ensembl"; gene_biotype "protein_coding";
13	FAANG	TSS	81524596	81524763	.	-	.	gene_id "ENSBTAG00000000835"; gene_version "6"; gene_name "BCAS1"; gene_source "ensembl"; gene_biotype "protein_coding";
13	FAANG	TSS	81610838	81610855	.	-	.	gene_id "ENSBTAG00000002765"; gene_version "5"; gene_name "CYP24A1"; gene_source "ensembl"; gene_biotype "protein_coding";
13	FAANG	TSS	81622998	81623008	.	+	.	gene_id "ENSBTAG00000008812"; gene_version "6"; gene_name "PFDN4"; gene_source "ensembl"; gene_biotype "protein_coding";
13	FAANG	TSS	81622998	81623008	.	+	.	gene_id "ENSBTAG00000052392"; gene_version "1"; gene_source "ensembl"; gene_biotype "lncRNA";
13	FAANG	TSS	81629976	81630019	.	+	.	gene_id "ENSBTAG00000008812"; gene_version "6"; gene_name "PFDN4"; gene_source "ensembl"; gene_biotype "protein_coding";
13	FAANG	TSS	81632463	81632624	.	+	.	gene_id "ENSBTAG00000008812"; gene_version "6"; gene_name "PFDN4"; gene_source "ensembl"; gene_biotype "protein_coding";
13	FAANG	TSS	81636415	81636424	.	+	.	gene_id "ENSBTAG00000008812"; gene_version "6"; gene_name "PFDN4"; gene_source "ensembl"; gene_biotype "protein_coding";
13	FAANG	TSS	81893705	81893832	.	+	.	gene_id "ENSBTAG00000047975"; gene_version "2"; gene_name "DOK5"; gene_source "ensembl"; gene_biotype "protein_coding";
14	FAANG	TSS	252664	252735	.	-	.	gene_id "ENSBTAG00000054022"; gene_version "1"; gene_name "ZNF250"; gene_source "ensembl"; gene_biotype "protein_coding";
14	FAANG	TSS	275698	275787	.	-	.	gene_id "ENSBTAG00000016203"; gene_version "6"; gene_name "ZNF16"; gene_source "ensembl"; gene_biotype "protein_coding";
14	FAANG	TSS	303606	303674	.	+	.	gene_id "ENSBTAG00000000879"; gene_version "5"; gene_name "C14H8orf33"; gene_source "ensembl"; gene_biotype "protein_coding";
14	FAANG	TSS	318532	318651	.	-	.	gene_id "ENSBTAG00000012353"; gene_version "6"; gene_name "ZNF34"; gene_source "ensembl"; gene_biotype "protein_coding";
14	FAANG	TSS	323759	323880	.	-	.	gene_id "ENSBTAG00000026327"; gene_version "4"; gene_name "RPL8"; gene_source "ensembl"; gene_biotype "protein_coding";
14	FAANG	TSS	332047	332066	.	-	.	gene_id "ENSBTAG00000026327"; gene_version "4"; gene_name "RPL8"; gene_source "ensembl"; gene_biotype "protein_coding";
14	FAANG	TSS	332074	332217	.	+	.	gene_id "ENSBTAG00000018456"; gene_version "6"; gene_name "ZNF7"; gene_source "ensembl"; gene_biotype "protein_coding";
14	FAANG	TSS	349662	349761	.	-	.	gene_id "ENSBTAG00000018455"; gene_version "5"; gene_name "COMMD5"; gene_source "ensembl"; gene_biotype "protein_coding";
14	FAANG	TSS	359322	359363	.	+	.	gene_id "ENSBTAG00000007186"; gene_version "6"; gene_name "ARHGAP39"; gene_source "ensembl"; gene_biotype "protein_coding";
14	FAANG	TSS	364051	364100	.	+	.	gene_id "ENSBTAG00000007186"; gene_version "6"; gene_name "ARHGAP39"; gene_source "ensembl"; gene_biotype "protein_coding";
14	FAANG	TSS	416872	416939	.	+	.	gene_id "ENSBTAG00000046031"; gene_version "2"; gene_name "C14H8orf82"; gene_source "ensembl"; gene_biotype "protein_coding";
14	FAANG	TSS	416872	416939	.	+	.	gene_id "ENSBTAG00000004970"; gene_version "6"; gene_name "LRRC24"; gene_source "ensembl"; gene_biotype "protein_coding";
14	FAANG	TSS	417396	417410	.	+	.	gene_id "ENSBTAG00000046031"; gene_version "2"; gene_name "C14H8orf82"; gene_source "ensembl"; gene_biotype "protein_coding";
14	FAANG	TSS	417396	417410	.	+	.	gene_id "ENSBTAG00000004970"; gene_version "6"; gene_name "LRRC24"; gene_source "ensembl"; gene_biotype "protein_coding";
14	FAANG	TSS	418496	418521	.	+	.	gene_id "ENSBTAG00000046031"; gene_version "2"; gene_name "C14H8orf82"; gene_source "ensembl"; gene_biotype "protein_coding";
14	FAANG	TSS	418496	418521	.	+	.	gene_id "ENSBTAG00000004970"; gene_version "6"; gene_name "LRRC24"; gene_source "ensembl"; gene_biotype "protein_coding";
14	FAANG	TSS	418824	418835	.	+	.	gene_id "ENSBTAG00000046031"; gene_version "2"; gene_name "C14H8orf82"; gene_source "ensembl"; gene_biotype "protein_coding";
14	FAANG	TSS	428228	428290	.	-	.	gene_id "ENSBTAG00000004969"; gene_version "5"; gene_name "LRRC14"; gene_source "ensembl"; gene_biotype "protein_coding";
14	FAANG	TSS	436211	436234	.	-	.	gene_id "ENSBTAG00000007838"; gene_version "5"; gene_name "MFSD3"; gene_source "ensembl"; gene_biotype "protein_coding";
14	FAANG	TSS	437084	437117	.	-	.	gene_id "ENSBTAG00000007838"; gene_version "5"; gene_name "MFSD3"; gene_source "ensembl"; gene_biotype "protein_coding";
14	FAANG	TSS	439041	439078	.	-	.	gene_id "ENSBTAG00000007835"; gene_version "5"; gene_name "GPT"; gene_source "ensembl"; gene_biotype "protein_coding";
14	FAANG	TSS	439557	439580	.	-	.	gene_id "ENSBTAG00000007835"; gene_version "5"; gene_name "GPT"; gene_source "ensembl"; gene_biotype "protein_coding";
14	FAANG	TSS	441325	441369	.	-	.	gene_id "ENSBTAG00000007835"; gene_version "5"; gene_name "GPT"; gene_source "ensembl"; gene_biotype "protein_coding";
14	FAANG	TSS	442349	442481	.	-	.	gene_id "ENSBTAG00000007835"; gene_version "5"; gene_name "GPT"; gene_source "ensembl"; gene_biotype "protein_coding";
14	FAANG	TSS	444173	444261	.	-	.	gene_id "ENSBTAG00000007834"; gene_version "6"; gene_name "PPP1R16A"; gene_source "ensembl"; gene_biotype "protein_coding";
14	FAANG	TSS	444173	444261	.	-	.	gene_id "ENSBTAG00000007835"; gene_version "5"; gene_name "GPT"; gene_source "ensembl"; gene_biotype "protein_coding";
14	FAANG	TSS	444981	444992	.	-	.	gene_id "ENSBTAG00000007834"; gene_version "6"; gene_name "PPP1R16A"; gene_source "ensembl"; gene_biotype "protein_coding";
14	FAANG	TSS	466773	466927	.	-	.	gene_id "ENSBTAG00000007834"; gene_version "6"; gene_name "PPP1R16A"; gene_source "ensembl"; gene_biotype "protein_coding";
14	FAANG	TSS	466978	466998	.	+	.	gene_id "ENSBTAG00000004761"; gene_version "6"; gene_name "FOXH1"; gene_source "ensembl"; gene_biotype "protein_coding";
14	FAANG	TSS	471660	471673	.	-	.	gene_id "ENSBTAG00000007753"; gene_version "6"; gene_name "KIFC2"; gene_source "ensembl"; gene_biotype "protein_coding";
14	FAANG	TSS	478274	478496	.	-	.	gene_id "ENSBTAG00000007753"; gene_version "6"; gene_name "KIFC2"; gene_source "ensembl"; gene_biotype "protein_coding";
14	FAANG	TSS	478816	478967	.	+	.	gene_id "ENSBTAG00000035254"; gene_version "4"; gene_name "CYHR1"; gene_source "ensembl"; gene_biotype "protein_coding";
14	FAANG	TSS	481133	481185	.	+	.	gene_id "ENSBTAG00000035254"; gene_version "4"; gene_name "CYHR1"; gene_source "ensembl"; gene_biotype "protein_coding";
14	FAANG	TSS	481656	481691	.	+	.	gene_id "ENSBTAG00000035254"; gene_version "4"; gene_name "CYHR1"; gene_source "ensembl"; gene_biotype "protein_coding";
14	FAANG	TSS	496199	496312	.	+	.	gene_id "ENSBTAG00000007749"; gene_version "5"; gene_name "TONSL"; gene_source "ensembl"; gene_biotype "protein_coding";
14	FAANG	TSS	508354	508476	.	+	.	gene_id "ENSBTAG00000026320"; gene_version "5"; gene_name "VPS28"; gene_source "ensembl"; gene_biotype "protein_coding";
14	FAANG	TSS	533881	533955	.	+	.	gene_id "ENSBTAG00000046026"; gene_version "2"; gene_name "SLC39A4"; gene_source "ensembl"; gene_biotype "protein_coding";
14	FAANG	TSS	537647	537676	.	+	.	gene_id "ENSBTAG00000046026"; gene_version "2"; gene_name "SLC39A4"; gene_source "ensembl"; gene_biotype "protein_coding";
14	FAANG	TSS	542374	542578	.	+	.	gene_id "ENSBTAG00000008355"; gene_version "6"; gene_name "CPSF1"; gene_source "ensembl"; gene_biotype "protein_coding";
14	FAANG	TSS	553514	553524	.	+	.	gene_id "ENSBTAG00000008355"; gene_version "6"; gene_name "CPSF1"; gene_source "ensembl"; gene_biotype "protein_coding";
14	FAANG	TSS	556010	556270	.	+	.	gene_id "ENSBTAG00000008355"; gene_version "6"; gene_name "CPSF1"; gene_source "ensembl"; gene_biotype "protein_coding";
14	FAANG	TSS	570439	570507	.	-	.	gene_id "ENSBTAG00000011064"; gene_version "6"; gene_name "ADCK5"; gene_source "ensembl"; gene_biotype "protein_coding";
14	FAANG	TSS	580752	580831	.	-	.	gene_id "ENSBTAG00000000857"; gene_version "4"; gene_name "SLC52A2"; gene_source "ensembl"; gene_biotype "protein_coding";
14	FAANG	TSS	580908	580926	.	+	.	gene_id "ENSBTAG00000000856"; gene_version "6"; gene_name "FBXL6"; gene_source "ensembl"; gene_biotype "protein_coding";
14	FAANG	TSS	581589	581629	.	+	.	gene_id "ENSBTAG00000000856"; gene_version "6"; gene_name "FBXL6"; gene_source "ensembl"; gene_biotype "protein_coding";
14	FAANG	TSS	584312	584421	.	+	.	gene_id "ENSBTAG00000035158"; gene_version "3"; gene_name "TMEM249"; gene_source "ensembl"; gene_biotype "protein_coding";
14	FAANG	TSS	585363	585389	.	+	.	gene_id "ENSBTAG00000035158"; gene_version "3"; gene_name "TMEM249"; gene_source "ensembl"; gene_biotype "protein_coding";
14	FAANG	TSS	594221	594270	.	+	.	gene_id "ENSBTAG00000050112"; gene_version "1"; gene_name "SCRT1"; gene_source "ensembl"; gene_biotype "protein_coding";
14	FAANG	TSS	598819	598838	.	+	.	gene_id "ENSBTAG00000050112"; gene_version "1"; gene_name "SCRT1"; gene_source "ensembl"; gene_biotype "protein_coding";
14	FAANG	TSS	602526	602544	.	+	.	gene_id "ENSBTAG00000026356"; gene_version "5"; gene_name "DGAT1"; gene_source "ensembl"; gene_biotype "protein_coding";
14	FAANG	TSS	604054	604171	.	+	.	gene_id "ENSBTAG00000026356"; gene_version "5"; gene_name "DGAT1"; gene_source "ensembl"; gene_biotype "protein_coding";
14	FAANG	TSS	604418	604434	.	+	.	gene_id "ENSBTAG00000026356"; gene_version "5"; gene_name "DGAT1"; gene_source "ensembl"; gene_biotype "protein_coding";
14	FAANG	TSS	610735	610793	.	+	.	gene_id "ENSBTAG00000026356"; gene_version "5"; gene_name "DGAT1"; gene_source "ensembl"; gene_biotype "protein_coding";
14	FAANG	TSS	633704	633781	.	-	.	gene_id "ENSBTAG00000020751"; gene_version "6"; gene_name "HSF1"; gene_source "ensembl"; gene_biotype "protein_coding";
14	FAANG	TSS	633838	633930	.	+	.	gene_id "ENSBTAG00000009811"; gene_version "6"; gene_name "BOP1"; gene_source "ensembl"; gene_biotype "protein_coding";
14	FAANG	TSS	702030	702052	.	-	.	gene_id "ENSBTAG00000014458"; gene_version "6"; gene_name "MROH1"; gene_source "ensembl"; gene_biotype "protein_coding";
14	FAANG	TSS	702330	702396	.	-	.	gene_id "ENSBTAG00000014458"; gene_version "6"; gene_name "MROH1"; gene_source "ensembl"; gene_biotype "protein_coding";
14	FAANG	TSS	709145	709186	.	+	.	gene_id "ENSBTAG00000039978"; gene_version "2"; gene_source "ensembl"; gene_biotype "protein_coding";
14	FAANG	TSS	713086	713110	.	-	.	gene_id "ENSBTAG00000039705"; gene_version "2"; gene_name "HGH1"; gene_source "ensembl"; gene_biotype "protein_coding";
14	FAANG	TSS	715211	715288	.	-	.	gene_id "ENSBTAG00000039705"; gene_version "2"; gene_name "HGH1"; gene_source "ensembl"; gene_biotype "protein_coding";
14	FAANG	TSS	732357	732391	.	+	.	gene_id "ENSBTAG00000012235"; gene_version "5"; gene_name "SHARPIN"; gene_source "ensembl"; gene_biotype "protein_coding";
14	FAANG	TSS	732688	732804	.	-	.	gene_id "ENSBTAG00000012242"; gene_version "6"; gene_name "MAF1"; gene_source "ensembl"; gene_biotype "protein_coding";
14	FAANG	TSS	732952	733011	.	+	.	gene_id "ENSBTAG00000012235"; gene_version "5"; gene_name "SHARPIN"; gene_source "ensembl"; gene_biotype "protein_coding";
14	FAANG	TSS	733350	733406	.	+	.	gene_id "ENSBTAG00000012235"; gene_version "5"; gene_name "SHARPIN"; gene_source "ensembl"; gene_biotype "protein_coding";
14	FAANG	TSS	733626	733694	.	+	.	gene_id "ENSBTAG00000012235"; gene_version "5"; gene_name "SHARPIN"; gene_source "ensembl"; gene_biotype "protein_coding";
14	FAANG	TSS	740471	740576	.	-	.	gene_id "ENSBTAG00000012232"; gene_version "6"; gene_name "CYC1"; gene_source "ensembl"; gene_biotype "protein_coding";
14	FAANG	TSS	753863	753955	.	-	.	gene_id "ENSBTAG00000014610"; gene_version "4"; gene_name "GPAA1"; gene_source "ensembl"; gene_biotype "protein_coding";
14	FAANG	TSS	756951	757061	.	-	.	gene_id "ENSBTAG00000014607"; gene_version "4"; gene_name "EXOSC4"; gene_source "ensembl"; gene_biotype "protein_coding";
14	FAANG	TSS	763457	763486	.	+	.	gene_id "ENSBTAG00000017281"; gene_version "5"; gene_name "OPLAH"; gene_source "ensembl"; gene_biotype "protein_coding";
14	FAANG	TSS	764828	765121	.	+	.	gene_id "ENSBTAG00000017281"; gene_version "5"; gene_name "OPLAH"; gene_source "ensembl"; gene_biotype "protein_coding";
14	FAANG	TSS	773618	773643	.	+	.	gene_id "ENSBTAG00000017281"; gene_version "5"; gene_name "OPLAH"; gene_source "ensembl"; gene_biotype "protein_coding";
14	FAANG	TSS	776946	776962	.	-	.	gene_id "ENSBTAG00000015040"; gene_version "6"; gene_source "ensembl"; gene_biotype "protein_coding";
14	FAANG	TSS	777342	777377	.	-	.	gene_id "ENSBTAG00000015040"; gene_version "6"; gene_source "ensembl"; gene_biotype "protein_coding";
14	FAANG	TSS	806456	806514	.	-	.	gene_id "ENSBTAG00000026350"; gene_version "5"; gene_name "SPATC1"; gene_source "ensembl"; gene_biotype "protein_coding";
14	FAANG	TSS	829314	829334	.	+	.	gene_id "ENSBTAG00000009677"; gene_version "5"; gene_name "PARP10"; gene_source "ensembl"; gene_biotype "protein_coding";
14	FAANG	TSS	829573	829646	.	-	.	gene_id "ENSBTAG00000000312"; gene_version "6"; gene_name "GRINA"; gene_source "ensembl"; gene_biotype "protein_coding";
14	FAANG	TSS	829973	830081	.	-	.	gene_id "ENSBTAG00000000312"; gene_version "6"; gene_name "GRINA"; gene_source "ensembl"; gene_biotype "protein_coding";
14	FAANG	TSS	832774	832869	.	+	.	gene_id "ENSBTAG00000009677"; gene_version "5"; gene_name "PARP10"; gene_source "ensembl"; gene_biotype "protein_coding";
14	FAANG	TSS	840081	840144	.	+	.	gene_id "ENSBTAG00000011922"; gene_version "6"; gene_name "PLEC"; gene_source "ensembl"; gene_biotype "protein_coding";
14	FAANG	TSS	840615	840639	.	+	.	gene_id "ENSBTAG00000011922"; gene_version "6"; gene_name "PLEC"; gene_source "ensembl"; gene_biotype "protein_coding";
14	FAANG	TSS	843079	843144	.	+	.	gene_id "ENSBTAG00000011922"; gene_version "6"; gene_name "PLEC"; gene_source "ensembl"; gene_biotype "protein_coding";
14	FAANG	TSS	859781	859843	.	+	.	gene_id "ENSBTAG00000011922"; gene_version "6"; gene_name "PLEC"; gene_source "ensembl"; gene_biotype "protein_coding";
14	FAANG	TSS	862694	862769	.	+	.	gene_id "ENSBTAG00000011922"; gene_version "6"; gene_name "PLEC"; gene_source "ensembl"; gene_biotype "protein_coding";
14	FAANG	TSS	866660	866686	.	+	.	gene_id "ENSBTAG00000011922"; gene_version "6"; gene_name "PLEC"; gene_source "ensembl"; gene_biotype "protein_coding";
14	FAANG	TSS	867974	868034	.	+	.	gene_id "ENSBTAG00000011922"; gene_version "6"; gene_name "PLEC"; gene_source "ensembl"; gene_biotype "protein_coding";
14	FAANG	TSS	868503	868621	.	+	.	gene_id "ENSBTAG00000011922"; gene_version "6"; gene_name "PLEC"; gene_source "ensembl"; gene_biotype "protein_coding";
14	FAANG	TSS	870158	870256	.	+	.	gene_id "ENSBTAG00000011922"; gene_version "6"; gene_name "PLEC"; gene_source "ensembl"; gene_biotype "protein_coding";
14	FAANG	TSS	872730	872832	.	+	.	gene_id "ENSBTAG00000011922"; gene_version "6"; gene_name "PLEC"; gene_source "ensembl"; gene_biotype "protein_coding";
14	FAANG	TSS	877997	878017	.	+	.	gene_id "ENSBTAG00000011922"; gene_version "6"; gene_name "PLEC"; gene_source "ensembl"; gene_biotype "protein_coding";
14	FAANG	TSS	879763	879763	.	+	.	gene_id "ENSBTAG00000011922"; gene_version "6"; gene_name "PLEC"; gene_source "ensembl"; gene_biotype "protein_coding";
14	FAANG	TSS	884484	884490	.	+	.	gene_id "ENSBTAG00000011922"; gene_version "6"; gene_name "PLEC"; gene_source "ensembl"; gene_biotype "protein_coding";
14	FAANG	TSS	884726	884734	.	+	.	gene_id "ENSBTAG00000011922"; gene_version "6"; gene_name "PLEC"; gene_source "ensembl"; gene_biotype "protein_coding";
14	FAANG	TSS	885853	885867	.	+	.	gene_id "ENSBTAG00000011922"; gene_version "6"; gene_name "PLEC"; gene_source "ensembl"; gene_biotype "protein_coding";
14	FAANG	TSS	886384	886397	.	+	.	gene_id "ENSBTAG00000011922"; gene_version "6"; gene_name "PLEC"; gene_source "ensembl"; gene_biotype "protein_coding";
14	FAANG	TSS	891002	891148	.	+	.	gene_id "ENSBTAG00000011922"; gene_version "6"; gene_name "PLEC"; gene_source "ensembl"; gene_biotype "protein_coding";
14	FAANG	TSS	892007	892020	.	+	.	gene_id "ENSBTAG00000011922"; gene_version "6"; gene_name "PLEC"; gene_source "ensembl"; gene_biotype "protein_coding";
14	FAANG	TSS	893776	893783	.	+	.	gene_id "ENSBTAG00000011922"; gene_version "6"; gene_name "PLEC"; gene_source "ensembl"; gene_biotype "protein_coding";
14	FAANG	TSS	894721	894845	.	+	.	gene_id "ENSBTAG00000011922"; gene_version "6"; gene_name "PLEC"; gene_source "ensembl"; gene_biotype "protein_coding";
14	FAANG	TSS	895244	895258	.	+	.	gene_id "ENSBTAG00000011922"; gene_version "6"; gene_name "PLEC"; gene_source "ensembl"; gene_biotype "protein_coding";
14	FAANG	TSS	895493	895507	.	+	.	gene_id "ENSBTAG00000011922"; gene_version "6"; gene_name "PLEC"; gene_source "ensembl"; gene_biotype "protein_coding";
14	FAANG	TSS	895922	895940	.	+	.	gene_id "ENSBTAG00000011922"; gene_version "6"; gene_name "PLEC"; gene_source "ensembl"; gene_biotype "protein_coding";
14	FAANG	TSS	896157	896212	.	+	.	gene_id "ENSBTAG00000011922"; gene_version "6"; gene_name "PLEC"; gene_source "ensembl"; gene_biotype "protein_coding";
14	FAANG	TSS	936311	936339	.	+	.	gene_id "ENSBTAG00000045727"; gene_version "2"; gene_name "EPPK1"; gene_source "ensembl"; gene_biotype "protein_coding";
14	FAANG	TSS	946709	946724	.	+	.	gene_id "ENSBTAG00000045727"; gene_version "2"; gene_name "EPPK1"; gene_source "ensembl"; gene_biotype "protein_coding";
14	FAANG	TSS	961079	961219	.	+	.	gene_id "ENSBTAG00000008079"; gene_version "6"; gene_name "NRBP2"; gene_source "ensembl"; gene_biotype "protein_coding";
14	FAANG	TSS	961614	961626	.	+	.	gene_id "ENSBTAG00000008079"; gene_version "6"; gene_name "NRBP2"; gene_source "ensembl"; gene_biotype "protein_coding";
14	FAANG	TSS	966856	967020	.	+	.	gene_id "ENSBTAG00000008079"; gene_version "6"; gene_name "NRBP2"; gene_source "ensembl"; gene_biotype "protein_coding";
14	FAANG	TSS	967612	967669	.	+	.	gene_id "ENSBTAG00000008079"; gene_version "6"; gene_name "NRBP2"; gene_source "ensembl"; gene_biotype "protein_coding";
14	FAANG	TSS	973577	973813	.	+	.	gene_id "ENSBTAG00000037493"; gene_version "2"; gene_name "PUF60"; gene_source "ensembl"; gene_biotype "protein_coding";
14	FAANG	TSS	974036	974071	.	+	.	gene_id "ENSBTAG00000037493"; gene_version "2"; gene_name "PUF60"; gene_source "ensembl"; gene_biotype "protein_coding";
14	FAANG	TSS	990813	990958	.	+	.	gene_id "ENSBTAG00000008421"; gene_version "6"; gene_name "SCRIB"; gene_source "ensembl"; gene_biotype "protein_coding";
14	FAANG	TSS	1005033	1005047	.	+	.	gene_id "ENSBTAG00000008421"; gene_version "6"; gene_name "SCRIB"; gene_source "ensembl"; gene_biotype "protein_coding";
14	FAANG	TSS	1005344	1005355	.	+	.	gene_id "ENSBTAG00000008421"; gene_version "6"; gene_name "SCRIB"; gene_source "ensembl"; gene_biotype "protein_coding";
14	FAANG	TSS	1013976	1013987	.	-	.	gene_id "ENSBTAG00000048486"; gene_version "1"; gene_name "IQANK1"; gene_source "ensembl"; gene_biotype "protein_coding";
14	FAANG	TSS	1024491	1024544	.	-	.	gene_id "ENSBTAG00000048486"; gene_version "1"; gene_name "IQANK1"; gene_source "ensembl"; gene_biotype "protein_coding";
14	FAANG	TSS	1024802	1024811	.	-	.	gene_id "ENSBTAG00000048486"; gene_version "1"; gene_name "IQANK1"; gene_source "ensembl"; gene_biotype "protein_coding";
14	FAANG	TSS	1025392	1025406	.	-	.	gene_id "ENSBTAG00000048486"; gene_version "1"; gene_name "IQANK1"; gene_source "ensembl"; gene_biotype "protein_coding";
14	FAANG	TSS	1029302	1029397	.	-	.	gene_id "ENSBTAG00000048486"; gene_version "1"; gene_name "IQANK1"; gene_source "ensembl"; gene_biotype "protein_coding";
14	FAANG	TSS	1029566	1029619	.	-	.	gene_id "ENSBTAG00000048486"; gene_version "1"; gene_name "IQANK1"; gene_source "ensembl"; gene_biotype "protein_coding";
14	FAANG	TSS	1029658	1029748	.	+	.	gene_id "ENSBTAG00000038682"; gene_version "3"; gene_name "FAM83H"; gene_source "ensembl"; gene_biotype "protein_coding";
14	FAANG	TSS	1037600	1037609	.	+	.	gene_id "ENSBTAG00000038682"; gene_version "3"; gene_name "FAM83H"; gene_source "ensembl"; gene_biotype "protein_coding";
14	FAANG	TSS	1041289	1041438	.	-	.	gene_id "ENSBTAG00000019864"; gene_version "6"; gene_name "MAPK15"; gene_source "ensembl"; gene_biotype "protein_coding";
14	FAANG	TSS	1046419	1046524	.	-	.	gene_id "ENSBTAG00000019864"; gene_version "6"; gene_name "MAPK15"; gene_source "ensembl"; gene_biotype "protein_coding";
14	FAANG	TSS	1059964	1060023	.	+	.	gene_id "ENSBTAG00000040360"; gene_version "3"; gene_name "CCDC166"; gene_source "ensembl"; gene_biotype "protein_coding";
14	FAANG	TSS	1066520	1066580	.	-	.	gene_id "ENSBTAG00000019864"; gene_version "6"; gene_name "MAPK15"; gene_source "ensembl"; gene_biotype "protein_coding";
14	FAANG	TSS	1080228	1080295	.	-	.	gene_id "ENSBTAG00000019864"; gene_version "6"; gene_name "MAPK15"; gene_source "ensembl"; gene_biotype "protein_coding";
14	FAANG	TSS	1080228	1080295	.	-	.	gene_id "ENSBTAG00000045791"; gene_version "2"; gene_name "ZNF623"; gene_source "ensembl"; gene_biotype "protein_coding";
14	FAANG	TSS	1094193	1094443	.	+	.	gene_id "ENSBTAG00000034691"; gene_version "3"; gene_name "TSTA3"; gene_source "ensembl"; gene_biotype "protein_coding";
14	FAANG	TSS	1095218	1095223	.	+	.	gene_id "ENSBTAG00000034691"; gene_version "3"; gene_name "TSTA3"; gene_source "ensembl"; gene_biotype "protein_coding";
14	FAANG	TSS	1101576	1101628	.	+	.	gene_id "ENSBTAG00000016810"; gene_version "5"; gene_name "PYCR3"; gene_source "ensembl"; gene_biotype "protein_coding";
14	FAANG	TSS	1108271	1108285	.	+	.	gene_id "ENSBTAG00000016810"; gene_version "5"; gene_name "PYCR3"; gene_source "ensembl"; gene_biotype "protein_coding";
14	FAANG	TSS	1113523	1113859	.	+	.	gene_id "ENSBTAG00000014643"; gene_version "6"; gene_name "EEF1D"; gene_source "ensembl"; gene_biotype "protein_coding";
14	FAANG	TSS	1114006	1114084	.	+	.	gene_id "ENSBTAG00000014643"; gene_version "6"; gene_name "EEF1D"; gene_source "ensembl"; gene_biotype "protein_coding";
14	FAANG	TSS	1114615	1114694	.	+	.	gene_id "ENSBTAG00000014643"; gene_version "6"; gene_name "EEF1D"; gene_source "ensembl"; gene_biotype "protein_coding";
14	FAANG	TSS	1117606	1117635	.	+	.	gene_id "ENSBTAG00000014643"; gene_version "6"; gene_name "EEF1D"; gene_source "ensembl"; gene_biotype "protein_coding";
14	FAANG	TSS	1122016	1122020	.	+	.	gene_id "ENSBTAG00000014643"; gene_version "6"; gene_name "EEF1D"; gene_source "ensembl"; gene_biotype "protein_coding";
14	FAANG	TSS	1124678	1124705	.	+	.	gene_id "ENSBTAG00000014643"; gene_version "6"; gene_name "EEF1D"; gene_source "ensembl"; gene_biotype "protein_coding";
14	FAANG	TSS	1127438	1127525	.	+	.	gene_id "ENSBTAG00000014642"; gene_version "5"; gene_name "NAPRT"; gene_source "ensembl"; gene_biotype "protein_coding";
14	FAANG	TSS	1131334	1131366	.	+	.	gene_id "ENSBTAG00000034613"; gene_version "4"; gene_name "MROH6"; gene_source "ensembl"; gene_biotype "protein_coding";
14	FAANG	TSS	1131334	1131366	.	+	.	gene_id "ENSBTAG00000014642"; gene_version "5"; gene_name "NAPRT"; gene_source "ensembl"; gene_biotype "protein_coding";
14	FAANG	TSS	1132315	1132356	.	+	.	gene_id "ENSBTAG00000034613"; gene_version "4"; gene_name "MROH6"; gene_source "ensembl"; gene_biotype "protein_coding";
14	FAANG	TSS	1145828	1145887	.	-	.	gene_id "ENSBTAG00000021474"; gene_version "6"; gene_name "GSDMD"; gene_source "ensembl"; gene_biotype "protein_coding";
14	FAANG	TSS	1147202	1147264	.	-	.	gene_id "ENSBTAG00000021474"; gene_version "6"; gene_name "GSDMD"; gene_source "ensembl"; gene_biotype "protein_coding";
14	FAANG	TSS	1153771	1153827	.	+	.	gene_id "ENSBTAG00000021472"; gene_version "6"; gene_name "ZC3H3"; gene_source "ensembl"; gene_biotype "protein_coding";
14	FAANG	TSS	1224654	1224668	.	+	.	gene_id "ENSBTAG00000026344"; gene_version "5"; gene_name "MAFA"; gene_source "ensembl"; gene_biotype "protein_coding";
14	FAANG	TSS	1269270	1269351	.	-	.	gene_id "ENSBTAG00000002104"; gene_version "5"; gene_name "RHPN1"; gene_source "ensembl"; gene_biotype "protein_coding";
14	FAANG	TSS	1291792	1291849	.	+	.	gene_id "ENSBTAG00000053896"; gene_version "1"; gene_name "TOP1MT"; gene_source "ensembl"; gene_biotype "protein_coding";
14	FAANG	TSS	1315037	1315126	.	-	.	gene_id "ENSBTAG00000049014"; gene_version "1"; gene_source "ensembl"; gene_biotype "protein_coding";
14	FAANG	TSS	1330129	1330171	.	-	.	gene_id "ENSBTAG00000003606"; gene_version "6"; gene_name "GLI4"; gene_source "ensembl"; gene_biotype "protein_coding";
14	FAANG	TSS	1350074	1350225	.	-	.	gene_id "ENSBTAG00000049125"; gene_version "1"; gene_source "ensembl"; gene_biotype "protein_coding";
14	FAANG	TSS	1350734	1350754	.	-	.	gene_id "ENSBTAG00000049125"; gene_version "1"; gene_source "ensembl"; gene_biotype "protein_coding";
14	FAANG	TSS	1361017	1361075	.	+	.	gene_id "ENSBTAG00000011939"; gene_version "5"; gene_name "LY6H"; gene_source "ensembl"; gene_biotype "protein_coding";
14	FAANG	TSS	1397348	1397389	.	-	.	gene_id "ENSBTAG00000049400"; gene_version "1"; gene_source "ensembl"; gene_biotype "lncRNA";
14	FAANG	TSS	1426310	1426487	.	-	.	gene_id "ENSBTAG00000017040"; gene_version "6"; gene_name "LY6E"; gene_source "ensembl"; gene_biotype "protein_coding";
14	FAANG	TSS	1542007	1542098	.	-	.	gene_id "ENSBTAG00000004595"; gene_version "5"; gene_name "GML"; gene_source "ensembl"; gene_biotype "protein_coding";
14	FAANG	TSS	1566577	1566661	.	+	.	gene_id "ENSBTAG00000054483"; gene_version "1"; gene_source "ensembl"; gene_biotype "protein_coding";
14	FAANG	TSS	1612680	1612754	.	+	.	gene_id "ENSBTAG00000050161"; gene_version "1"; gene_source "ensembl"; gene_biotype "protein_coding";
14	FAANG	TSS	1641025	1641038	.	+	.	gene_id "ENSBTAG00000034498"; gene_version "4"; gene_name "LY6D"; gene_source "ensembl"; gene_biotype "protein_coding";
14	FAANG	TSS	1656503	1656535	.	+	.	gene_id "ENSBTAG00000034498"; gene_version "4"; gene_name "LY6D"; gene_source "ensembl"; gene_biotype "protein_coding";
14	FAANG	TSS	1669444	1669964	.	+	.	gene_id "ENSBTAG00000005762"; gene_version "4"; gene_name "LYNX1"; gene_source "ensembl"; gene_biotype "protein_coding";
14	FAANG	TSS	1670109	1670120	.	+	.	gene_id "ENSBTAG00000005762"; gene_version "4"; gene_name "LYNX1"; gene_source "ensembl"; gene_biotype "protein_coding";
14	FAANG	TSS	1683426	1683448	.	+	.	gene_id "ENSBTAG00000016210"; gene_version "4"; gene_name "LYPD2"; gene_source "ensembl"; gene_biotype "protein_coding";
14	FAANG	TSS	1684368	1684541	.	+	.	gene_id "ENSBTAG00000016210"; gene_version "4"; gene_name "LYPD2"; gene_source "ensembl"; gene_biotype "protein_coding";
14	FAANG	TSS	1689835	1689948	.	+	.	gene_id "ENSBTAG00000016209"; gene_version "6"; gene_name "SLURP1"; gene_source "ensembl"; gene_biotype "protein_coding";
14	FAANG	TSS	1697751	1697773	.	-	.	gene_id "ENSBTAG00000005063"; gene_version "5"; gene_name "THEM6"; gene_source "ensembl"; gene_biotype "protein_coding";
14	FAANG	TSS	1719464	1719551	.	+	.	gene_id "ENSBTAG00000055204"; gene_version "1"; gene_name "JRK"; gene_source "ensembl"; gene_biotype "protein_coding";
14	FAANG	TSS	1741151	1741160	.	+	.	gene_id "ENSBTAG00000021639"; gene_version "5"; gene_name "ARC"; gene_source "ensembl"; gene_biotype "protein_coding";
14	FAANG	TSS	1758641	1758741	.	+	.	gene_id "ENSBTAG00000026340"; gene_version "5"; gene_source "ensembl"; gene_biotype "protein_coding";
14	FAANG	TSS	1775917	1775939	.	+	.	gene_id "ENSBTAG00000026340"; gene_version "5"; gene_source "ensembl"; gene_biotype "protein_coding";
14	FAANG	TSS	1825908	1825924	.	-	.	gene_id "ENSBTAG00000006385"; gene_version "6"; gene_name "ADGRB1"; gene_source "ensembl"; gene_biotype "protein_coding";
14	FAANG	TSS	1902516	1902574	.	+	.	gene_id "ENSBTAG00000009974"; gene_version "5"; gene_name "TSNARE1"; gene_source "ensembl"; gene_biotype "protein_coding";
14	FAANG	TSS	2212978	2212991	.	-	.	gene_id "ENSBTAG00000048964"; gene_version "1"; gene_source "ensembl"; gene_biotype "lncRNA";
14	FAANG	TSS	2213328	2213392	.	-	.	gene_id "ENSBTAG00000048964"; gene_version "1"; gene_source "ensembl"; gene_biotype "lncRNA";
14	FAANG	TSS	2491821	2491890	.	+	.	gene_id "ENSBTAG00000046739"; gene_version "2"; gene_source "ensembl"; gene_biotype "protein_coding";
14	FAANG	TSS	2557742	2557757	.	-	.	gene_id "ENSBTAG00000046467"; gene_version "2"; gene_name "PTP4A3"; gene_source "ensembl"; gene_biotype "protein_coding";
14	FAANG	TSS	2558315	2558331	.	-	.	gene_id "ENSBTAG00000046467"; gene_version "2"; gene_name "PTP4A3"; gene_source "ensembl"; gene_biotype "protein_coding";
14	FAANG	TSS	2558485	2558498	.	-	.	gene_id "ENSBTAG00000046467"; gene_version "2"; gene_name "PTP4A3"; gene_source "ensembl"; gene_biotype "protein_coding";
14	FAANG	TSS	2563813	2563908	.	-	.	gene_id "ENSBTAG00000046467"; gene_version "2"; gene_name "PTP4A3"; gene_source "ensembl"; gene_biotype "protein_coding";
14	FAANG	TSS	2569772	2569809	.	-	.	gene_id "ENSBTAG00000046467"; gene_version "2"; gene_name "PTP4A3"; gene_source "ensembl"; gene_biotype "protein_coding";
14	FAANG	TSS	2571228	2571282	.	-	.	gene_id "ENSBTAG00000046467"; gene_version "2"; gene_name "PTP4A3"; gene_source "ensembl"; gene_biotype "protein_coding";
14	FAANG	TSS	2585763	2585826	.	-	.	gene_id "ENSBTAG00000046467"; gene_version "2"; gene_name "PTP4A3"; gene_source "ensembl"; gene_biotype "protein_coding";
14	FAANG	TSS	2606550	2606572	.	+	.	gene_id "ENSBTAG00000015985"; gene_version "5"; gene_name "GPR20"; gene_source "ensembl"; gene_biotype "protein_coding";
14	FAANG	TSS	2657891	2657911	.	+	.	gene_id "ENSBTAG00000008597"; gene_version "6"; gene_name "SLC45A4"; gene_source "ensembl"; gene_biotype "protein_coding";
14	FAANG	TSS	2757224	2757226	.	-	.	gene_id "ENSBTAG00000046467"; gene_version "2"; gene_name "PTP4A3"; gene_source "ensembl"; gene_biotype "protein_coding";
14	FAANG	TSS	2774973	2775105	.	-	.	gene_id "ENSBTAG00000006132"; gene_version "6"; gene_name "DENND3"; gene_source "ensembl"; gene_biotype "protein_coding";
14	FAANG	TSS	2775635	2775650	.	-	.	gene_id "ENSBTAG00000006132"; gene_version "6"; gene_name "DENND3"; gene_source "ensembl"; gene_biotype "protein_coding";
14	FAANG	TSS	2843232	2843246	.	+	.	gene_id "ENSBTAG00000009578"; gene_version "6"; gene_name "PTK2"; gene_source "ensembl"; gene_biotype "protein_coding";
14	FAANG	TSS	2844113	2844231	.	+	.	gene_id "ENSBTAG00000009578"; gene_version "6"; gene_name "PTK2"; gene_source "ensembl"; gene_biotype "protein_coding";
14	FAANG	TSS	2848869	2848873	.	+	.	gene_id "ENSBTAG00000009578"; gene_version "6"; gene_name "PTK2"; gene_source "ensembl"; gene_biotype "protein_coding";
14	FAANG	TSS	2893338	2893374	.	+	.	gene_id "ENSBTAG00000009578"; gene_version "6"; gene_name "PTK2"; gene_source "ensembl"; gene_biotype "protein_coding";
14	FAANG	TSS	2960583	2960698	.	+	.	gene_id "ENSBTAG00000009578"; gene_version "6"; gene_name "PTK2"; gene_source "ensembl"; gene_biotype "protein_coding";
14	FAANG	TSS	2963803	2963851	.	+	.	gene_id "ENSBTAG00000009578"; gene_version "6"; gene_name "PTK2"; gene_source "ensembl"; gene_biotype "protein_coding";
14	FAANG	TSS	2984014	2984074	.	+	.	gene_id "ENSBTAG00000009578"; gene_version "6"; gene_name "PTK2"; gene_source "ensembl"; gene_biotype "protein_coding";
14	FAANG	TSS	3012466	3012482	.	+	.	gene_id "ENSBTAG00000009578"; gene_version "6"; gene_name "PTK2"; gene_source "ensembl"; gene_biotype "protein_coding";
14	FAANG	TSS	3012788	3012809	.	+	.	gene_id "ENSBTAG00000009578"; gene_version "6"; gene_name "PTK2"; gene_source "ensembl"; gene_biotype "protein_coding";
14	FAANG	TSS	3012955	3013007	.	+	.	gene_id "ENSBTAG00000009578"; gene_version "6"; gene_name "PTK2"; gene_source "ensembl"; gene_biotype "protein_coding";
14	FAANG	TSS	3013241	3013270	.	+	.	gene_id "ENSBTAG00000009578"; gene_version "6"; gene_name "PTK2"; gene_source "ensembl"; gene_biotype "protein_coding";
14	FAANG	TSS	3115852	3115869	.	+	.	gene_id "ENSBTAG00000001579"; gene_version "6"; gene_name "AGO2"; gene_source "ensembl"; gene_biotype "protein_coding";
14	FAANG	TSS	3116442	3116453	.	+	.	gene_id "ENSBTAG00000001579"; gene_version "6"; gene_name "AGO2"; gene_source "ensembl"; gene_biotype "protein_coding";
14	FAANG	TSS	3119001	3119020	.	+	.	gene_id "ENSBTAG00000001579"; gene_version "6"; gene_name "AGO2"; gene_source "ensembl"; gene_biotype "protein_coding";
14	FAANG	TSS	3120897	3120953	.	+	.	gene_id "ENSBTAG00000001579"; gene_version "6"; gene_name "AGO2"; gene_source "ensembl"; gene_biotype "protein_coding";
14	FAANG	TSS	3128078	3128087	.	+	.	gene_id "ENSBTAG00000001579"; gene_version "6"; gene_name "AGO2"; gene_source "ensembl"; gene_biotype "protein_coding";
14	FAANG	TSS	3155872	3155921	.	-	.	gene_id "ENSBTAG00000020226"; gene_version "4"; gene_name "CHRAC1"; gene_source "ensembl"; gene_biotype "protein_coding";
14	FAANG	TSS	3156381	3156578	.	-	.	gene_id "ENSBTAG00000020226"; gene_version "4"; gene_name "CHRAC1"; gene_source "ensembl"; gene_biotype "protein_coding";
14	FAANG	TSS	3199872	3199906	.	+	.	gene_id "ENSBTAG00000013955"; gene_version "6"; gene_name "TRAPPC9"; gene_source "ensembl"; gene_biotype "protein_coding";
14	FAANG	TSS	3200326	3200417	.	+	.	gene_id "ENSBTAG00000013955"; gene_version "6"; gene_name "TRAPPC9"; gene_source "ensembl"; gene_biotype "protein_coding";
14	FAANG	TSS	3268919	3268942	.	+	.	gene_id "ENSBTAG00000013955"; gene_version "6"; gene_name "TRAPPC9"; gene_source "ensembl"; gene_biotype "protein_coding";
14	FAANG	TSS	3298116	3298138	.	+	.	gene_id "ENSBTAG00000013955"; gene_version "6"; gene_name "TRAPPC9"; gene_source "ensembl"; gene_biotype "protein_coding";
14	FAANG	TSS	4387521	4387730	.	+	.	gene_id "ENSBTAG00000018218"; gene_version "7"; gene_name "FAM135B"; gene_source "ensembl"; gene_biotype "protein_coding";
14	FAANG	TSS	4387880	4387924	.	+	.	gene_id "ENSBTAG00000018218"; gene_version "7"; gene_name "FAM135B"; gene_source "ensembl"; gene_biotype "protein_coding";
14	FAANG	TSS	4456251	4456303	.	+	.	gene_id "ENSBTAG00000018218"; gene_version "7"; gene_name "FAM135B"; gene_source "ensembl"; gene_biotype "protein_coding";
14	FAANG	TSS	6442209	6442219	.	-	.	gene_id "ENSBTAG00000002181"; gene_version "6"; gene_name "KHDRBS3"; gene_source "ensembl"; gene_biotype "protein_coding";
14	FAANG	TSS	6479266	6479273	.	-	.	gene_id "ENSBTAG00000002181"; gene_version "6"; gene_name "KHDRBS3"; gene_source "ensembl"; gene_biotype "protein_coding";
14	FAANG	TSS	6479758	6479781	.	-	.	gene_id "ENSBTAG00000002181"; gene_version "6"; gene_name "KHDRBS3"; gene_source "ensembl"; gene_biotype "protein_coding";
14	FAANG	TSS	6543741	6543753	.	-	.	gene_id "ENSBTAG00000002181"; gene_version "6"; gene_name "KHDRBS3"; gene_source "ensembl"; gene_biotype "protein_coding";
14	FAANG	TSS	6544459	6544493	.	-	.	gene_id "ENSBTAG00000002181"; gene_version "6"; gene_name "KHDRBS3"; gene_source "ensembl"; gene_biotype "protein_coding";
14	FAANG	TSS	6544691	6544752	.	-	.	gene_id "ENSBTAG00000002181"; gene_version "6"; gene_name "KHDRBS3"; gene_source "ensembl"; gene_biotype "protein_coding";
14	FAANG	TSS	7104719	7104737	.	+	.	gene_id "ENSBTAG00000017731"; gene_version "4"; gene_name "ZFAT"; gene_source "ensembl"; gene_biotype "protein_coding";
14	FAANG	TSS	7105796	7105808	.	+	.	gene_id "ENSBTAG00000017731"; gene_version "4"; gene_name "ZFAT"; gene_source "ensembl"; gene_biotype "protein_coding";
14	FAANG	TSS	7109028	7109042	.	-	.	gene_id "ENSBTAG00000053478"; gene_version "1"; gene_source "ensembl"; gene_biotype "lncRNA";
14	FAANG	TSS	7109877	7109887	.	-	.	gene_id "ENSBTAG00000053478"; gene_version "1"; gene_source "ensembl"; gene_biotype "lncRNA";
14	FAANG	TSS	7110012	7110106	.	+	.	gene_id "ENSBTAG00000017731"; gene_version "4"; gene_name "ZFAT"; gene_source "ensembl"; gene_biotype "protein_coding";
14	FAANG	TSS	7111101	7111153	.	-	.	gene_id "ENSBTAG00000053478"; gene_version "1"; gene_source "ensembl"; gene_biotype "lncRNA";
14	FAANG	TSS	7864691	7864853	.	+	.	gene_id "ENSBTAG00000001156"; gene_version "6"; gene_name "ST3GAL1"; gene_source "ensembl"; gene_biotype "protein_coding";
14	FAANG	TSS	7865526	7865599	.	+	.	gene_id "ENSBTAG00000001156"; gene_version "6"; gene_name "ST3GAL1"; gene_source "ensembl"; gene_biotype "protein_coding";
14	FAANG	TSS	7913729	7913879	.	+	.	gene_id "ENSBTAG00000001156"; gene_version "6"; gene_name "ST3GAL1"; gene_source "ensembl"; gene_biotype "protein_coding";
14	FAANG	TSS	8067093	8067155	.	+	.	gene_id "ENSBTAG00000000711"; gene_version "6"; gene_name "NDRG1"; gene_source "ensembl"; gene_biotype "protein_coding";
14	FAANG	TSS	8073229	8073321	.	+	.	gene_id "ENSBTAG00000000711"; gene_version "6"; gene_name "NDRG1"; gene_source "ensembl"; gene_biotype "protein_coding";
14	FAANG	TSS	8120295	8120295	.	+	.	gene_id "ENSBTAG00000000711"; gene_version "6"; gene_name "NDRG1"; gene_source "ensembl"; gene_biotype "protein_coding";
14	FAANG	TSS	8128860	8128943	.	+	.	gene_id "ENSBTAG00000000711"; gene_version "6"; gene_name "NDRG1"; gene_source "ensembl"; gene_biotype "protein_coding";
14	FAANG	TSS	8142087	8142275	.	-	.	gene_id "ENSBTAG00000000707"; gene_version "6"; gene_name "WISP1"; gene_source "ensembl"; gene_biotype "protein_coding";
14	FAANG	TSS	8169145	8169260	.	-	.	gene_id "ENSBTAG00000000707"; gene_version "6"; gene_name "WISP1"; gene_source "ensembl"; gene_biotype "protein_coding";
14	FAANG	TSS	8219114	8219128	.	-	.	gene_id "ENSBTAG00000007823"; gene_version "5"; gene_name "TG"; gene_source "ensembl"; gene_biotype "protein_coding";
14	FAANG	TSS	8249947	8250083	.	+	.	gene_id "ENSBTAG00000007828"; gene_version "5"; gene_name "SLA"; gene_source "ensembl"; gene_biotype "protein_coding";
14	FAANG	TSS	8279144	8279304	.	+	.	gene_id "ENSBTAG00000007828"; gene_version "5"; gene_name "SLA"; gene_source "ensembl"; gene_biotype "protein_coding";
14	FAANG	TSS	8290420	8290434	.	+	.	gene_id "ENSBTAG00000007828"; gene_version "5"; gene_name "SLA"; gene_source "ensembl"; gene_biotype "protein_coding";
14	FAANG	TSS	8290752	8290856	.	+	.	gene_id "ENSBTAG00000007828"; gene_version "5"; gene_name "SLA"; gene_source "ensembl"; gene_biotype "protein_coding";
14	FAANG	TSS	8314141	8314158	.	+	.	gene_id "ENSBTAG00000007828"; gene_version "5"; gene_name "SLA"; gene_source "ensembl"; gene_biotype "protein_coding";
14	FAANG	TSS	8429004	8429021	.	-	.	gene_id "ENSBTAG00000007823"; gene_version "5"; gene_name "TG"; gene_source "ensembl"; gene_biotype "protein_coding";
14	FAANG	TSS	8503452	8503463	.	-	.	gene_id "ENSBTAG00000006869"; gene_version "6"; gene_name "PHF20L1"; gene_source "ensembl"; gene_biotype "protein_coding";
14	FAANG	TSS	8504127	8504146	.	-	.	gene_id "ENSBTAG00000006869"; gene_version "6"; gene_name "PHF20L1"; gene_source "ensembl"; gene_biotype "protein_coding";
14	FAANG	TSS	8542942	8543063	.	-	.	gene_id "ENSBTAG00000006869"; gene_version "6"; gene_name "PHF20L1"; gene_source "ensembl"; gene_biotype "protein_coding";
14	FAANG	TSS	8558258	8558374	.	+	.	gene_id "ENSBTAG00000017138"; gene_version "6"; gene_name "TMEM71"; gene_source "ensembl"; gene_biotype "protein_coding";
14	FAANG	TSS	8601607	8601682	.	+	.	gene_id "ENSBTAG00000010548"; gene_version "6"; gene_name "LRRC6"; gene_source "ensembl"; gene_biotype "protein_coding";
14	FAANG	TSS	8647031	8647117	.	+	.	gene_id "ENSBTAG00000010548"; gene_version "6"; gene_name "LRRC6"; gene_source "ensembl"; gene_biotype "protein_coding";
14	FAANG	TSS	9114264	9114435	.	-	.	gene_id "ENSBTAG00000047834"; gene_version "2"; gene_name "EFR3A"; gene_source "ensembl"; gene_biotype "protein_coding";
14	FAANG	TSS	9115033	9115047	.	-	.	gene_id "ENSBTAG00000047834"; gene_version "2"; gene_name "EFR3A"; gene_source "ensembl"; gene_biotype "protein_coding";
14	FAANG	TSS	9115987	9116001	.	-	.	gene_id "ENSBTAG00000047834"; gene_version "2"; gene_name "EFR3A"; gene_source "ensembl"; gene_biotype "protein_coding";
14	FAANG	TSS	9143479	9143492	.	-	.	gene_id "ENSBTAG00000047834"; gene_version "2"; gene_name "EFR3A"; gene_source "ensembl"; gene_biotype "protein_coding";
14	FAANG	TSS	9201877	9202017	.	-	.	gene_id "ENSBTAG00000047834"; gene_version "2"; gene_name "EFR3A"; gene_source "ensembl"; gene_biotype "protein_coding";
14	FAANG	TSS	9753797	9753808	.	+	.	gene_id "ENSBTAG00000014600"; gene_version "6"; gene_name "ADCY8"; gene_source "ensembl"; gene_biotype "protein_coding";
14	FAANG	TSS	10264591	10264675	.	+	.	gene_id "ENSBTAG00000003185"; gene_version "6"; gene_name "ASAP1"; gene_source "ensembl"; gene_biotype "protein_coding";
14	FAANG	TSS	10340489	10340582	.	+	.	gene_id "ENSBTAG00000003185"; gene_version "6"; gene_name "ASAP1"; gene_source "ensembl"; gene_biotype "protein_coding";
14	FAANG	TSS	10559458	10559466	.	+	.	gene_id "ENSBTAG00000003185"; gene_version "6"; gene_name "ASAP1"; gene_source "ensembl"; gene_biotype "protein_coding";
14	FAANG	TSS	10566766	10566772	.	+	.	gene_id "ENSBTAG00000003185"; gene_version "6"; gene_name "ASAP1"; gene_source "ensembl"; gene_biotype "protein_coding";
14	FAANG	TSS	10631101	10631438	.	+	.	gene_id "ENSBTAG00000020801"; gene_version "5"; gene_name "FAM49B"; gene_source "ensembl"; gene_biotype "protein_coding";
14	FAANG	TSS	10636718	10636772	.	+	.	gene_id "ENSBTAG00000020801"; gene_version "5"; gene_name "FAM49B"; gene_source "ensembl"; gene_biotype "protein_coding";
14	FAANG	TSS	10638190	10638224	.	+	.	gene_id "ENSBTAG00000020801"; gene_version "5"; gene_name "FAM49B"; gene_source "ensembl"; gene_biotype "protein_coding";
14	FAANG	TSS	10651619	10651643	.	+	.	gene_id "ENSBTAG00000020801"; gene_version "5"; gene_name "FAM49B"; gene_source "ensembl"; gene_biotype "protein_coding";
14	FAANG	TSS	10655429	10655453	.	+	.	gene_id "ENSBTAG00000020801"; gene_version "5"; gene_name "FAM49B"; gene_source "ensembl"; gene_biotype "protein_coding";
14	FAANG	TSS	10694799	10694857	.	+	.	gene_id "ENSBTAG00000020801"; gene_version "5"; gene_name "FAM49B"; gene_source "ensembl"; gene_biotype "protein_coding";
14	FAANG	TSS	10695431	10695477	.	+	.	gene_id "ENSBTAG00000020801"; gene_version "5"; gene_name "FAM49B"; gene_source "ensembl"; gene_biotype "protein_coding";
14	FAANG	TSS	10799748	10799754	.	-	.	gene_id "ENSBTAG00000017478"; gene_version "6"; gene_name "GSDMC"; gene_source "ensembl"; gene_biotype "protein_coding";
14	FAANG	TSS	10814927	10815153	.	-	.	gene_id "ENSBTAG00000017478"; gene_version "6"; gene_name "GSDMC"; gene_source "ensembl"; gene_biotype "protein_coding";
14	FAANG	TSS	12410458	12410458	.	-	.	gene_id "ENSBTAG00000052059"; gene_version "1"; gene_source "ensembl"; gene_biotype "lncRNA";
14	FAANG	TSS	12538480	12538496	.	+	.	gene_id "ENSBTAG00000055195"; gene_version "1"; gene_source "ensembl"; gene_biotype "lncRNA";
14	FAANG	TSS	12600427	12600628	.	-	.	gene_id "ENSBTAG00000049835"; gene_version "1"; gene_source "ensembl"; gene_biotype "lncRNA";
14	FAANG	TSS	12600427	12600628	.	-	.	gene_id "ENSBTAG00000052059"; gene_version "1"; gene_source "ensembl"; gene_biotype "lncRNA";
14	FAANG	TSS	12601801	12601895	.	-	.	gene_id "ENSBTAG00000052059"; gene_version "1"; gene_source "ensembl"; gene_biotype "lncRNA";
14	FAANG	TSS	12601801	12601895	.	-	.	gene_id "ENSBTAG00000049835"; gene_version "1"; gene_source "ensembl"; gene_biotype "lncRNA";
14	FAANG	TSS	12655794	12655806	.	-	.	gene_id "ENSBTAG00000008409"; gene_version "5"; gene_name "MYC"; gene_source "ensembl"; gene_biotype "protein_coding";
14	FAANG	TSS	12656583	12656777	.	-	.	gene_id "ENSBTAG00000008409"; gene_version "5"; gene_name "MYC"; gene_source "ensembl"; gene_biotype "protein_coding";
14	FAANG	TSS	12658347	12658370	.	-	.	gene_id "ENSBTAG00000008409"; gene_version "5"; gene_name "MYC"; gene_source "ensembl"; gene_biotype "protein_coding";
14	FAANG	TSS	12658524	12658542	.	-	.	gene_id "ENSBTAG00000008409"; gene_version "5"; gene_name "MYC"; gene_source "ensembl"; gene_biotype "protein_coding";
14	FAANG	TSS	12658795	12658864	.	-	.	gene_id "ENSBTAG00000008409"; gene_version "5"; gene_name "MYC"; gene_source "ensembl"; gene_biotype "protein_coding";
14	FAANG	TSS	12660371	12660473	.	-	.	gene_id "ENSBTAG00000008409"; gene_version "5"; gene_name "MYC"; gene_source "ensembl"; gene_biotype "protein_coding";
14	FAANG	TSS	13698484	13698934	.	+	.	gene_id "ENSBTAG00000049356"; gene_version "1"; gene_source "ensembl"; gene_biotype "lncRNA";
14	FAANG	TSS	13762037	13762052	.	+	.	gene_id "ENSBTAG00000049356"; gene_version "1"; gene_source "ensembl"; gene_biotype "lncRNA";
14	FAANG	TSS	13789782	13789793	.	-	.	gene_id "ENSBTAG00000052622"; gene_version "1"; gene_source "ensembl"; gene_biotype "protein_coding";
14	FAANG	TSS	13822591	13822748	.	+	.	gene_id "ENSBTAG00000049356"; gene_version "1"; gene_source "ensembl"; gene_biotype "lncRNA";
14	FAANG	TSS	13920595	13920724	.	+	.	gene_id "ENSBTAG00000026172"; gene_version "5"; gene_name "FAM84B"; gene_source "ensembl"; gene_biotype "protein_coding";
14	FAANG	TSS	13921102	13921114	.	+	.	gene_id "ENSBTAG00000026172"; gene_version "5"; gene_name "FAM84B"; gene_source "ensembl"; gene_biotype "protein_coding";
14	FAANG	TSS	13922957	13922957	.	+	.	gene_id "ENSBTAG00000026172"; gene_version "5"; gene_name "FAM84B"; gene_source "ensembl"; gene_biotype "protein_coding";
14	FAANG	TSS	13924376	13924390	.	+	.	gene_id "ENSBTAG00000026172"; gene_version "5"; gene_name "FAM84B"; gene_source "ensembl"; gene_biotype "protein_coding";
14	FAANG	TSS	14780072	14780077	.	-	.	gene_id "ENSBTAG00000023179"; gene_version "5"; gene_name "TRIB1"; gene_source "ensembl"; gene_biotype "protein_coding";
14	FAANG	TSS	14787192	14787422	.	-	.	gene_id "ENSBTAG00000023179"; gene_version "5"; gene_name "TRIB1"; gene_source "ensembl"; gene_biotype "protein_coding";
14	FAANG	TSS	14859064	14859124	.	-	.	gene_id "ENSBTAG00000009394"; gene_version "6"; gene_name "NSMCE2"; gene_source "ensembl"; gene_biotype "protein_coding";
14	FAANG	TSS	14945695	14945706	.	-	.	gene_id "ENSBTAG00000009394"; gene_version "6"; gene_name "NSMCE2"; gene_source "ensembl"; gene_biotype "protein_coding";
14	FAANG	TSS	14977602	14977610	.	-	.	gene_id "ENSBTAG00000009394"; gene_version "6"; gene_name "NSMCE2"; gene_source "ensembl"; gene_biotype "protein_coding";
14	FAANG	TSS	15034193	15034201	.	-	.	gene_id "ENSBTAG00000009394"; gene_version "6"; gene_name "NSMCE2"; gene_source "ensembl"; gene_biotype "protein_coding";
14	FAANG	TSS	15064334	15064387	.	-	.	gene_id "ENSBTAG00000009394"; gene_version "6"; gene_name "NSMCE2"; gene_source "ensembl"; gene_biotype "protein_coding";
14	FAANG	TSS	15087818	15087884	.	-	.	gene_id "ENSBTAG00000009394"; gene_version "6"; gene_name "NSMCE2"; gene_source "ensembl"; gene_biotype "protein_coding";
14	FAANG	TSS	15087896	15087988	.	+	.	gene_id "ENSBTAG00000010275"; gene_version "6"; gene_name "WASHC5"; gene_source "ensembl"; gene_biotype "protein_coding";
14	FAANG	TSS	15127749	15127764	.	+	.	gene_id "ENSBTAG00000010275"; gene_version "6"; gene_name "WASHC5"; gene_source "ensembl"; gene_biotype "protein_coding";
14	FAANG	TSS	15167586	15167772	.	-	.	gene_id "ENSBTAG00000005498"; gene_version "4"; gene_name "SQLE"; gene_source "ensembl"; gene_biotype "protein_coding";
14	FAANG	TSS	15185489	15185569	.	-	.	gene_id "ENSBTAG00000009072"; gene_version "5"; gene_name "ZNF572"; gene_source "ensembl"; gene_biotype "protein_coding";
14	FAANG	TSS	15204822	15204880	.	-	.	gene_id "ENSBTAG00000009072"; gene_version "5"; gene_name "ZNF572"; gene_source "ensembl"; gene_biotype "protein_coding";
14	FAANG	TSS	15383751	15383783	.	+	.	gene_id "ENSBTAG00000020407"; gene_version "6"; gene_name "MTSS1"; gene_source "ensembl"; gene_biotype "protein_coding";
14	FAANG	TSS	15391556	15391641	.	+	.	gene_id "ENSBTAG00000020407"; gene_version "6"; gene_name "MTSS1"; gene_source "ensembl"; gene_biotype "protein_coding";
14	FAANG	TSS	15391948	15392141	.	+	.	gene_id "ENSBTAG00000020407"; gene_version "6"; gene_name "MTSS1"; gene_source "ensembl"; gene_biotype "protein_coding";
14	FAANG	TSS	15393304	15393327	.	+	.	gene_id "ENSBTAG00000020407"; gene_version "6"; gene_name "MTSS1"; gene_source "ensembl"; gene_biotype "protein_coding";
14	FAANG	TSS	15393786	15393791	.	+	.	gene_id "ENSBTAG00000020407"; gene_version "6"; gene_name "MTSS1"; gene_source "ensembl"; gene_biotype "protein_coding";
14	FAANG	TSS	15495014	15495028	.	+	.	gene_id "ENSBTAG00000020407"; gene_version "6"; gene_name "MTSS1"; gene_source "ensembl"; gene_biotype "protein_coding";
14	FAANG	TSS	15530540	15530630	.	+	.	gene_id "ENSBTAG00000020407"; gene_version "6"; gene_name "MTSS1"; gene_source "ensembl"; gene_biotype "protein_coding";
14	FAANG	TSS	15534089	15534097	.	+	.	gene_id "ENSBTAG00000020407"; gene_version "6"; gene_name "MTSS1"; gene_source "ensembl"; gene_biotype "protein_coding";
14	FAANG	TSS	15539682	15539711	.	+	.	gene_id "ENSBTAG00000020407"; gene_version "6"; gene_name "MTSS1"; gene_source "ensembl"; gene_biotype "protein_coding";
14	FAANG	TSS	15544661	15544675	.	+	.	gene_id "ENSBTAG00000020407"; gene_version "6"; gene_name "MTSS1"; gene_source "ensembl"; gene_biotype "protein_coding";
14	FAANG	TSS	15547328	15547333	.	+	.	gene_id "ENSBTAG00000020407"; gene_version "6"; gene_name "MTSS1"; gene_source "ensembl"; gene_biotype "protein_coding";
14	FAANG	TSS	15547851	15547855	.	+	.	gene_id "ENSBTAG00000020407"; gene_version "6"; gene_name "MTSS1"; gene_source "ensembl"; gene_biotype "protein_coding";
14	FAANG	TSS	15551343	15551365	.	+	.	gene_id "ENSBTAG00000020407"; gene_version "6"; gene_name "MTSS1"; gene_source "ensembl"; gene_biotype "protein_coding";
14	FAANG	TSS	15560376	15560414	.	-	.	gene_id "ENSBTAG00000020405"; gene_version "3"; gene_name "NDUFB9"; gene_source "ensembl"; gene_biotype "protein_coding";
14	FAANG	TSS	15560877	15560984	.	-	.	gene_id "ENSBTAG00000020405"; gene_version "3"; gene_name "NDUFB9"; gene_source "ensembl"; gene_biotype "protein_coding";
14	FAANG	TSS	15560955	15561012	.	+	.	gene_id "ENSBTAG00000033446"; gene_version "2"; gene_name "TATDN1"; gene_source "ensembl"; gene_biotype "protein_coding";
14	FAANG	TSS	15566829	15566842	.	+	.	gene_id "ENSBTAG00000033446"; gene_version "2"; gene_name "TATDN1"; gene_source "ensembl"; gene_biotype "protein_coding";
14	FAANG	TSS	15579327	15579334	.	+	.	gene_id "ENSBTAG00000033446"; gene_version "2"; gene_name "TATDN1"; gene_source "ensembl"; gene_biotype "protein_coding";
14	FAANG	TSS	15607412	15607459	.	-	.	gene_id "ENSBTAG00000020405"; gene_version "3"; gene_name "NDUFB9"; gene_source "ensembl"; gene_biotype "protein_coding";
14	FAANG	TSS	15607412	15607459	.	-	.	gene_id "ENSBTAG00000020399"; gene_version "6"; gene_name "RNF139"; gene_source "ensembl"; gene_biotype "protein_coding";
14	FAANG	TSS	15607605	15607618	.	-	.	gene_id "ENSBTAG00000020399"; gene_version "6"; gene_name "RNF139"; gene_source "ensembl"; gene_biotype "protein_coding";
14	FAANG	TSS	15618341	15618410	.	-	.	gene_id "ENSBTAG00000020398"; gene_version "5"; gene_name "TRMT12"; gene_source "ensembl"; gene_biotype "protein_coding";
14	FAANG	TSS	15674959	15675036	.	+	.	gene_id "ENSBTAG00000022114"; gene_version "5"; gene_name "TMEM65"; gene_source "ensembl"; gene_biotype "protein_coding";
14	FAANG	TSS	15675650	15675667	.	+	.	gene_id "ENSBTAG00000022114"; gene_version "5"; gene_name "TMEM65"; gene_source "ensembl"; gene_biotype "protein_coding";
14	FAANG	TSS	16013134	16013194	.	-	.	gene_id "ENSBTAG00000013537"; gene_version "6"; gene_name "FER1L6"; gene_source "ensembl"; gene_biotype "protein_coding";
14	FAANG	TSS	16037552	16037591	.	-	.	gene_id "ENSBTAG00000013537"; gene_version "6"; gene_name "FER1L6"; gene_source "ensembl"; gene_biotype "protein_coding";
14	FAANG	TSS	16096221	16096283	.	-	.	gene_id "ENSBTAG00000005025"; gene_version "5"; gene_name "FAM91A1"; gene_source "ensembl"; gene_biotype "protein_coding";
14	FAANG	TSS	16104016	16104083	.	-	.	gene_id "ENSBTAG00000005025"; gene_version "5"; gene_name "FAM91A1"; gene_source "ensembl"; gene_biotype "protein_coding";
14	FAANG	TSS	16112695	16112818	.	-	.	gene_id "ENSBTAG00000005025"; gene_version "5"; gene_name "FAM91A1"; gene_source "ensembl"; gene_biotype "protein_coding";
14	FAANG	TSS	16143272	16143341	.	+	.	gene_id "ENSBTAG00000005585"; gene_version "6"; gene_source "ensembl"; gene_biotype "protein_coding";
14	FAANG	TSS	16143272	16143341	.	+	.	gene_id "ENSBTAG00000048822"; gene_version "1"; gene_name "ANXA13"; gene_source "ensembl"; gene_biotype "protein_coding";
14	FAANG	TSS	16153977	16154036	.	+	.	gene_id "ENSBTAG00000005585"; gene_version "6"; gene_source "ensembl"; gene_biotype "protein_coding";
14	FAANG	TSS	16186770	16186830	.	+	.	gene_id "ENSBTAG00000005585"; gene_version "6"; gene_source "ensembl"; gene_biotype "protein_coding";
14	FAANG	TSS	16228994	16229058	.	+	.	gene_id "ENSBTAG00000016754"; gene_version "5"; gene_name "KLHL38"; gene_source "ensembl"; gene_biotype "protein_coding";
14	FAANG	TSS	16230144	16230144	.	+	.	gene_id "ENSBTAG00000016754"; gene_version "5"; gene_name "KLHL38"; gene_source "ensembl"; gene_biotype "protein_coding";
14	FAANG	TSS	16231103	16231117	.	+	.	gene_id "ENSBTAG00000016754"; gene_version "5"; gene_name "KLHL38"; gene_source "ensembl"; gene_biotype "protein_coding";
14	FAANG	TSS	16328691	16328765	.	+	.	gene_id "ENSBTAG00000016194"; gene_version "5"; gene_name "FBXO32"; gene_source "ensembl"; gene_biotype "protein_coding";
14	FAANG	TSS	16335126	16335138	.	+	.	gene_id "ENSBTAG00000016194"; gene_version "5"; gene_name "FBXO32"; gene_source "ensembl"; gene_biotype "protein_coding";
14	FAANG	TSS	16337054	16337068	.	+	.	gene_id "ENSBTAG00000016194"; gene_version "5"; gene_name "FBXO32"; gene_source "ensembl"; gene_biotype "protein_coding";
14	FAANG	TSS	16442552	16442788	.	-	.	gene_id "ENSBTAG00000009916"; gene_version "4"; gene_name "WDYHV1"; gene_source "ensembl"; gene_biotype "protein_coding";
14	FAANG	TSS	16442945	16442959	.	-	.	gene_id "ENSBTAG00000009916"; gene_version "4"; gene_name "WDYHV1"; gene_source "ensembl"; gene_biotype "protein_coding";
14	FAANG	TSS	16454306	16454349	.	+	.	gene_id "ENSBTAG00000051782"; gene_version "1"; gene_name "ATAD2"; gene_source "ensembl"; gene_biotype "protein_coding";
14	FAANG	TSS	16454542	16454692	.	+	.	gene_id "ENSBTAG00000051782"; gene_version "1"; gene_name "ATAD2"; gene_source "ensembl"; gene_biotype "protein_coding";
14	FAANG	TSS	16455519	16455534	.	+	.	gene_id "ENSBTAG00000051782"; gene_version "1"; gene_name "ATAD2"; gene_source "ensembl"; gene_biotype "protein_coding";
14	FAANG	TSS	16533226	16533237	.	+	.	gene_id "ENSBTAG00000015334"; gene_version "4"; gene_name "ZHX1"; gene_source "ensembl"; gene_biotype "protein_coding";
14	FAANG	TSS	16534103	16534452	.	+	.	gene_id "ENSBTAG00000015334"; gene_version "4"; gene_name "ZHX1"; gene_source "ensembl"; gene_biotype "protein_coding";
14	FAANG	TSS	16552662	16552742	.	+	.	gene_id "ENSBTAG00000015334"; gene_version "4"; gene_name "ZHX1"; gene_source "ensembl"; gene_biotype "protein_coding";
14	FAANG	TSS	16566429	16566527	.	+	.	gene_id "ENSBTAG00000015319"; gene_version "5"; gene_name "C14H8orf76"; gene_source "ensembl"; gene_biotype "protein_coding";
14	FAANG	TSS	16609443	16609469	.	-	.	gene_id "ENSBTAG00000005877"; gene_version "5"; gene_name "FAM83A"; gene_source "ensembl"; gene_biotype "protein_coding";
14	FAANG	TSS	16698073	16698268	.	-	.	gene_id "ENSBTAG00000021156"; gene_version "4"; gene_name "TBC1D31"; gene_source "ensembl"; gene_biotype "protein_coding";
14	FAANG	TSS	16714450	16714685	.	+	.	gene_id "ENSBTAG00000020693"; gene_version "6"; gene_name "DERL1"; gene_source "ensembl"; gene_biotype "protein_coding";
14	FAANG	TSS	16736336	16736436	.	+	.	gene_id "ENSBTAG00000020693"; gene_version "6"; gene_name "DERL1"; gene_source "ensembl"; gene_biotype "protein_coding";
14	FAANG	TSS	16737261	16737491	.	+	.	gene_id "ENSBTAG00000020693"; gene_version "6"; gene_name "DERL1"; gene_source "ensembl"; gene_biotype "protein_coding";
14	FAANG	TSS	16772657	16772882	.	-	.	gene_id "ENSBTAG00000026309"; gene_version "5"; gene_name "ZHX2"; gene_source "ensembl"; gene_biotype "protein_coding";
14	FAANG	TSS	16898825	16898860	.	-	.	gene_id "ENSBTAG00000049059"; gene_version "1"; gene_source "ensembl"; gene_biotype "lncRNA";
14	FAANG	TSS	16898825	16898860	.	-	.	gene_id "ENSBTAG00000026309"; gene_version "5"; gene_name "ZHX2"; gene_source "ensembl"; gene_biotype "protein_coding";
14	FAANG	TSS	16929829	16929874	.	-	.	gene_id "ENSBTAG00000026309"; gene_version "5"; gene_name "ZHX2"; gene_source "ensembl"; gene_biotype "protein_coding";
14	FAANG	TSS	16929829	16929874	.	-	.	gene_id "ENSBTAG00000049059"; gene_version "1"; gene_source "ensembl"; gene_biotype "lncRNA";
14	FAANG	TSS	16951653	16951898	.	-	.	gene_id "ENSBTAG00000049059"; gene_version "1"; gene_source "ensembl"; gene_biotype "lncRNA";
14	FAANG	TSS	16951653	16951898	.	-	.	gene_id "ENSBTAG00000026309"; gene_version "5"; gene_name "ZHX2"; gene_source "ensembl"; gene_biotype "protein_coding";
14	FAANG	TSS	16952234	16952286	.	-	.	gene_id "ENSBTAG00000049059"; gene_version "1"; gene_source "ensembl"; gene_biotype "lncRNA";
14	FAANG	TSS	18092978	18093183	.	+	.	gene_id "ENSBTAG00000019892"; gene_version "5"; gene_name "HAS2"; gene_source "ensembl"; gene_biotype "protein_coding";
14	FAANG	TSS	18985532	18985599	.	+	.	gene_id "ENSBTAG00000009474"; gene_version "5"; gene_source "ensembl"; gene_biotype "protein_coding";
14	FAANG	TSS	19128169	19128189	.	+	.	gene_id "ENSBTAG00000046307"; gene_version "2"; gene_name "CEBPD"; gene_source "ensembl"; gene_biotype "protein_coding";
14	FAANG	TSS	19128949	19129043	.	+	.	gene_id "ENSBTAG00000046307"; gene_version "2"; gene_name "CEBPD"; gene_source "ensembl"; gene_biotype "protein_coding";
14	FAANG	TSS	19129422	19129435	.	+	.	gene_id "ENSBTAG00000046307"; gene_version "2"; gene_name "CEBPD"; gene_source "ensembl"; gene_biotype "protein_coding";
14	FAANG	TSS	19225217	19225223	.	-	.	gene_id "ENSBTAG00000044106"; gene_version "3"; gene_name "SPIDR"; gene_source "ensembl"; gene_biotype "protein_coding";
14	FAANG	TSS	19273784	19273840	.	-	.	gene_id "ENSBTAG00000044106"; gene_version "3"; gene_name "SPIDR"; gene_source "ensembl"; gene_biotype "protein_coding";
14	FAANG	TSS	19323491	19323599	.	-	.	gene_id "ENSBTAG00000044106"; gene_version "3"; gene_name "SPIDR"; gene_source "ensembl"; gene_biotype "protein_coding";
14	FAANG	TSS	19324711	19324756	.	-	.	gene_id "ENSBTAG00000044106"; gene_version "3"; gene_name "SPIDR"; gene_source "ensembl"; gene_biotype "protein_coding";
14	FAANG	TSS	19341898	19341928	.	-	.	gene_id "ENSBTAG00000044106"; gene_version "3"; gene_name "SPIDR"; gene_source "ensembl"; gene_biotype "protein_coding";
14	FAANG	TSS	19347466	19347572	.	-	.	gene_id "ENSBTAG00000044106"; gene_version "3"; gene_name "SPIDR"; gene_source "ensembl"; gene_biotype "protein_coding";
14	FAANG	TSS	19406156	19406257	.	-	.	gene_id "ENSBTAG00000044106"; gene_version "3"; gene_name "SPIDR"; gene_source "ensembl"; gene_biotype "protein_coding";
14	FAANG	TSS	19420781	19420841	.	-	.	gene_id "ENSBTAG00000017016"; gene_version "3"; gene_name "H3F3C"; gene_source "ensembl"; gene_biotype "protein_coding";
14	FAANG	TSS	19551026	19551096	.	-	.	gene_id "ENSBTAG00000017019"; gene_version "6"; gene_name "PRKDC"; gene_source "ensembl"; gene_biotype "protein_coding";
14	FAANG	TSS	19551122	19551168	.	+	.	gene_id "ENSBTAG00000017021"; gene_version "6"; gene_name "MCM4"; gene_source "ensembl"; gene_biotype "protein_coding";
14	FAANG	TSS	19551516	19551545	.	-	.	gene_id "ENSBTAG00000017019"; gene_version "6"; gene_name "PRKDC"; gene_source "ensembl"; gene_biotype "protein_coding";
14	FAANG	TSS	19551817	19551883	.	+	.	gene_id "ENSBTAG00000017021"; gene_version "6"; gene_name "MCM4"; gene_source "ensembl"; gene_biotype "protein_coding";
14	FAANG	TSS	19560296	19560302	.	+	.	gene_id "ENSBTAG00000017021"; gene_version "6"; gene_name "MCM4"; gene_source "ensembl"; gene_biotype "protein_coding";
14	FAANG	TSS	19592746	19592772	.	+	.	gene_id "ENSBTAG00000023218"; gene_version "5"; gene_name "UBE2V2"; gene_source "ensembl"; gene_biotype "protein_coding";
14	FAANG	TSS	19592957	19593079	.	+	.	gene_id "ENSBTAG00000023218"; gene_version "5"; gene_name "UBE2V2"; gene_source "ensembl"; gene_biotype "protein_coding";
14	FAANG	TSS	19606268	19606278	.	+	.	gene_id "ENSBTAG00000023218"; gene_version "5"; gene_name "UBE2V2"; gene_source "ensembl"; gene_biotype "protein_coding";
14	FAANG	TSS	19611586	19611609	.	+	.	gene_id "ENSBTAG00000023218"; gene_version "5"; gene_name "UBE2V2"; gene_source "ensembl"; gene_biotype "protein_coding";
14	FAANG	TSS	19755849	19756063	.	+	.	gene_id "ENSBTAG00000050177"; gene_version "1"; gene_source "ensembl"; gene_biotype "lncRNA";
14	FAANG	TSS	19828770	19828854	.	-	.	gene_id "ENSBTAG00000008693"; gene_version "4"; gene_name "EFCAB1"; gene_source "ensembl"; gene_biotype "protein_coding";
14	FAANG	TSS	19828968	19829014	.	+	.	gene_id "ENSBTAG00000051547"; gene_version "1"; gene_source "ensembl"; gene_biotype "lncRNA";
14	FAANG	TSS	19942593	19942607	.	-	.	gene_id "ENSBTAG00000013227"; gene_version "3"; gene_name "SNAI2"; gene_source "ensembl"; gene_biotype "protein_coding";
14	FAANG	TSS	19943394	19943415	.	+	.	gene_id "ENSBTAG00000038286"; gene_version "2"; gene_name "PPDPFL"; gene_source "ensembl"; gene_biotype "protein_coding";
14	FAANG	TSS	19944463	19944477	.	-	.	gene_id "ENSBTAG00000013227"; gene_version "3"; gene_name "SNAI2"; gene_source "ensembl"; gene_biotype "protein_coding";
14	FAANG	TSS	19944980	19945033	.	-	.	gene_id "ENSBTAG00000013227"; gene_version "3"; gene_name "SNAI2"; gene_source "ensembl"; gene_biotype "protein_coding";
14	FAANG	TSS	19945217	19945251	.	+	.	gene_id "ENSBTAG00000038286"; gene_version "2"; gene_name "PPDPFL"; gene_source "ensembl"; gene_biotype "protein_coding";
14	FAANG	TSS	19981841	19982007	.	+	.	gene_id "ENSBTAG00000038286"; gene_version "2"; gene_name "PPDPFL"; gene_source "ensembl"; gene_biotype "protein_coding";
14	FAANG	TSS	20254937	20254948	.	-	.	gene_id "ENSBTAG00000017019"; gene_version "6"; gene_name "PRKDC"; gene_source "ensembl"; gene_biotype "protein_coding";
14	FAANG	TSS	21014461	21014470	.	-	.	gene_id "ENSBTAG00000017492"; gene_version "4"; gene_name "PCMTD1"; gene_source "ensembl"; gene_biotype "protein_coding";
14	FAANG	TSS	21019156	21019172	.	-	.	gene_id "ENSBTAG00000017492"; gene_version "4"; gene_name "PCMTD1"; gene_source "ensembl"; gene_biotype "protein_coding";
14	FAANG	TSS	21061912	21062197	.	-	.	gene_id "ENSBTAG00000017492"; gene_version "4"; gene_name "PCMTD1"; gene_source "ensembl"; gene_biotype "protein_coding";
14	FAANG	TSS	21277520	21277627	.	-	.	gene_id "ENSBTAG00000005560"; gene_version "6"; gene_name "ST18"; gene_source "ensembl"; gene_biotype "protein_coding";
14	FAANG	TSS	21282462	21282717	.	-	.	gene_id "ENSBTAG00000005560"; gene_version "6"; gene_name "ST18"; gene_source "ensembl"; gene_biotype "protein_coding";
14	FAANG	TSS	21389851	21390015	.	-	.	gene_id "ENSBTAG00000005560"; gene_version "6"; gene_name "ST18"; gene_source "ensembl"; gene_biotype "protein_coding";
14	FAANG	TSS	21414514	21414571	.	-	.	gene_id "ENSBTAG00000005560"; gene_version "6"; gene_name "ST18"; gene_source "ensembl"; gene_biotype "protein_coding";
14	FAANG	TSS	21424176	21424229	.	-	.	gene_id "ENSBTAG00000005560"; gene_version "6"; gene_name "ST18"; gene_source "ensembl"; gene_biotype "protein_coding";
14	FAANG	TSS	21506808	21506820	.	-	.	gene_id "ENSBTAG00000000878"; gene_version "6"; gene_name "RB1CC1"; gene_source "ensembl"; gene_biotype "protein_coding";
14	FAANG	TSS	21507273	21507289	.	-	.	gene_id "ENSBTAG00000000878"; gene_version "6"; gene_name "RB1CC1"; gene_source "ensembl"; gene_biotype "protein_coding";
14	FAANG	TSS	21509684	21509696	.	-	.	gene_id "ENSBTAG00000000878"; gene_version "6"; gene_name "RB1CC1"; gene_source "ensembl"; gene_biotype "protein_coding";
14	FAANG	TSS	21532919	21533010	.	-	.	gene_id "ENSBTAG00000000878"; gene_version "6"; gene_name "RB1CC1"; gene_source "ensembl"; gene_biotype "protein_coding";
14	FAANG	TSS	21738055	21738068	.	-	.	gene_id "ENSBTAG00000000914"; gene_version "4"; gene_name "OPRK1"; gene_source "ensembl"; gene_biotype "protein_coding";
14	FAANG	TSS	21900886	21900904	.	-	.	gene_id "ENSBTAG00000003450"; gene_version "5"; gene_name "ATP6V1H"; gene_source "ensembl"; gene_biotype "protein_coding";
14	FAANG	TSS	21901088	21901206	.	-	.	gene_id "ENSBTAG00000003450"; gene_version "5"; gene_name "ATP6V1H"; gene_source "ensembl"; gene_biotype "protein_coding";
14	FAANG	TSS	21926604	21926667	.	+	.	gene_id "ENSBTAG00000003454"; gene_version "6"; gene_name "RGS20"; gene_source "ensembl"; gene_biotype "protein_coding";
14	FAANG	TSS	21961476	21961752	.	-	.	gene_id "ENSBTAG00000003460"; gene_version "6"; gene_name "TCEA1"; gene_source "ensembl"; gene_biotype "protein_coding";
14	FAANG	TSS	21989635	21989664	.	-	.	gene_id "ENSBTAG00000003460"; gene_version "6"; gene_name "TCEA1"; gene_source "ensembl"; gene_biotype "protein_coding";
14	FAANG	TSS	21989903	21990122	.	-	.	gene_id "ENSBTAG00000003460"; gene_version "6"; gene_name "TCEA1"; gene_source "ensembl"; gene_biotype "protein_coding";
14	FAANG	TSS	22010820	22011085	.	-	.	gene_id "ENSBTAG00000004243"; gene_version "3"; gene_source "ensembl"; gene_biotype "protein_coding";
14	FAANG	TSS	22011121	22011247	.	+	.	gene_id "ENSBTAG00000001174"; gene_version "6"; gene_name "MRPL15"; gene_source "ensembl"; gene_biotype "protein_coding";
14	FAANG	TSS	22017549	22017624	.	+	.	gene_id "ENSBTAG00000001174"; gene_version "6"; gene_name "MRPL15"; gene_source "ensembl"; gene_biotype "protein_coding";
14	FAANG	TSS	22020926	22021043	.	+	.	gene_id "ENSBTAG00000001174"; gene_version "6"; gene_name "MRPL15"; gene_source "ensembl"; gene_biotype "protein_coding";
14	FAANG	TSS	22229724	22229741	.	+	.	gene_id "ENSBTAG00000005748"; gene_version "6"; gene_name "SOX17"; gene_source "ensembl"; gene_biotype "protein_coding";
14	FAANG	TSS	22300340	22300372	.	+	.	gene_id "ENSBTAG00000011203"; gene_version "5"; gene_name "RP1"; gene_source "ensembl"; gene_biotype "protein_coding";
14	FAANG	TSS	23069987	23070114	.	-	.	gene_id "ENSBTAG00000005893"; gene_version "5"; gene_name "TMEM68"; gene_source "ensembl"; gene_biotype "protein_coding";
14	FAANG	TSS	23070132	23070222	.	+	.	gene_id "ENSBTAG00000005898"; gene_version "5"; gene_name "TGS1"; gene_source "ensembl"; gene_biotype "protein_coding";
14	FAANG	TSS	23082010	23082022	.	+	.	gene_id "ENSBTAG00000005898"; gene_version "5"; gene_name "TGS1"; gene_source "ensembl"; gene_biotype "protein_coding";
14	FAANG	TSS	23135520	23135559	.	+	.	gene_id "ENSBTAG00000020034"; gene_version "6"; gene_name "LYN"; gene_source "ensembl"; gene_biotype "protein_coding";
14	FAANG	TSS	23170054	23170180	.	+	.	gene_id "ENSBTAG00000020034"; gene_version "6"; gene_name "LYN"; gene_source "ensembl"; gene_biotype "protein_coding";
14	FAANG	TSS	23198986	23199027	.	+	.	gene_id "ENSBTAG00000020034"; gene_version "6"; gene_name "LYN"; gene_source "ensembl"; gene_biotype "protein_coding";
14	FAANG	TSS	23244308	23244322	.	+	.	gene_id "ENSBTAG00000020034"; gene_version "6"; gene_name "LYN"; gene_source "ensembl"; gene_biotype "protein_coding";
14	FAANG	TSS	23244470	23244481	.	+	.	gene_id "ENSBTAG00000020034"; gene_version "6"; gene_name "LYN"; gene_source "ensembl"; gene_biotype "protein_coding";
14	FAANG	TSS	23279601	23279708	.	-	.	gene_id "ENSBTAG00000019147"; gene_version "3"; gene_name "RPS20"; gene_source "ensembl"; gene_biotype "protein_coding";
14	FAANG	TSS	23375605	23375691	.	-	.	gene_id "ENSBTAG00000004022"; gene_version "5"; gene_name "PLAG1"; gene_source "ensembl"; gene_biotype "protein_coding";
14	FAANG	TSS	23375983	23376285	.	+	.	gene_id "ENSBTAG00000049910"; gene_version "1"; gene_name "CHCHD7"; gene_source "ensembl"; gene_biotype "protein_coding";
14	FAANG	TSS	23379266	23379278	.	+	.	gene_id "ENSBTAG00000049910"; gene_version "1"; gene_name "CHCHD7"; gene_source "ensembl"; gene_biotype "protein_coding";
14	FAANG	TSS	23445483	23445569	.	-	.	gene_id "ENSBTAG00000018570"; gene_version "6"; gene_name "SDR16C5"; gene_source "ensembl"; gene_biotype "protein_coding";
14	FAANG	TSS	23502026	23502044	.	-	.	gene_id "ENSBTAG00000040321"; gene_version "3"; gene_name "SDR16C6"; gene_source "ensembl"; gene_biotype "protein_coding";
14	FAANG	TSS	23546743	23546844	.	-	.	gene_id "ENSBTAG00000004924"; gene_version "4"; gene_name "PENK"; gene_source "ensembl"; gene_biotype "protein_coding";
14	FAANG	TSS	23868295	23868307	.	-	.	gene_id "ENSBTAG00000015637"; gene_version "6"; gene_name "IMPAD1"; gene_source "ensembl"; gene_biotype "protein_coding";
14	FAANG	TSS	23872030	23872040	.	-	.	gene_id "ENSBTAG00000019147"; gene_version "3"; gene_name "RPS20"; gene_source "ensembl"; gene_biotype "protein_coding";
14	FAANG	TSS	23883102	23883147	.	-	.	gene_id "ENSBTAG00000015637"; gene_version "6"; gene_name "IMPAD1"; gene_source "ensembl"; gene_biotype "protein_coding";
14	FAANG	TSS	24291547	24291674	.	+	.	gene_id "ENSBTAG00000050550"; gene_version "1"; gene_name "FAM110B"; gene_source "ensembl"; gene_biotype "protein_coding";
14	FAANG	TSS	24361264	24361342	.	+	.	gene_id "ENSBTAG00000050550"; gene_version "1"; gene_name "FAM110B"; gene_source "ensembl"; gene_biotype "protein_coding";
14	FAANG	TSS	24496723	24496734	.	+	.	gene_id "ENSBTAG00000047136"; gene_version "2"; gene_name "RPL39"; gene_source "ensembl"; gene_biotype "protein_coding";
14	FAANG	TSS	24587604	24587678	.	+	.	gene_id "ENSBTAG00000009138"; gene_version "6"; gene_name "UBXN2B"; gene_source "ensembl"; gene_biotype "protein_coding";
14	FAANG	TSS	24675218	24675236	.	-	.	gene_id "ENSBTAG00000005287"; gene_version "3"; gene_name "CYP7A1"; gene_source "ensembl"; gene_biotype "protein_coding";
14	FAANG	TSS	24710818	24710840	.	+	.	gene_id "ENSBTAG00000019910"; gene_version "6"; gene_name "SDCBP"; gene_source "ensembl"; gene_biotype "protein_coding";
14	FAANG	TSS	24729687	24729826	.	+	.	gene_id "ENSBTAG00000019910"; gene_version "6"; gene_name "SDCBP"; gene_source "ensembl"; gene_biotype "protein_coding";
14	FAANG	TSS	24730354	24730376	.	+	.	gene_id "ENSBTAG00000019910"; gene_version "6"; gene_name "SDCBP"; gene_source "ensembl"; gene_biotype "protein_coding";
14	FAANG	TSS	24743136	24743197	.	+	.	gene_id "ENSBTAG00000019910"; gene_version "6"; gene_name "SDCBP"; gene_source "ensembl"; gene_biotype "protein_coding";
14	FAANG	TSS	24797662	24797849	.	-	.	gene_id "ENSBTAG00000008958"; gene_version "6"; gene_name "NSMAF"; gene_source "ensembl"; gene_biotype "protein_coding";
14	FAANG	TSS	24830970	24831152	.	-	.	gene_id "ENSBTAG00000008958"; gene_version "6"; gene_name "NSMAF"; gene_source "ensembl"; gene_biotype "protein_coding";
14	FAANG	TSS	25257414	25257428	.	-	.	gene_id "ENSBTAG00000004954"; gene_version "6"; gene_name "TOX"; gene_source "ensembl"; gene_biotype "protein_coding";
14	FAANG	TSS	25258563	25258775	.	-	.	gene_id "ENSBTAG00000004954"; gene_version "6"; gene_name "TOX"; gene_source "ensembl"; gene_biotype "protein_coding";
14	FAANG	TSS	26038320	26038347	.	-	.	gene_id "ENSBTAG00000017529"; gene_version "6"; gene_name "CA8"; gene_source "ensembl"; gene_biotype "protein_coding";
14	FAANG	TSS	26038582	26038603	.	-	.	gene_id "ENSBTAG00000017529"; gene_version "6"; gene_name "CA8"; gene_source "ensembl"; gene_biotype "protein_coding";
14	FAANG	TSS	26127369	26127378	.	+	.	gene_id "ENSBTAG00000000948"; gene_version "6"; gene_name "RAB2A"; gene_source "ensembl"; gene_biotype "protein_coding";
14	FAANG	TSS	26180717	26180869	.	+	.	gene_id "ENSBTAG00000000948"; gene_version "6"; gene_name "RAB2A"; gene_source "ensembl"; gene_biotype "protein_coding";
14	FAANG	TSS	26181023	26181062	.	+	.	gene_id "ENSBTAG00000000948"; gene_version "6"; gene_name "RAB2A"; gene_source "ensembl"; gene_biotype "protein_coding";
14	FAANG	TSS	26224965	26224978	.	+	.	gene_id "ENSBTAG00000000948"; gene_version "6"; gene_name "RAB2A"; gene_source "ensembl"; gene_biotype "protein_coding";
14	FAANG	TSS	26286201	26286246	.	-	.	gene_id "ENSBTAG00000050813"; gene_version "1"; gene_source "ensembl"; gene_biotype "lncRNA";
14	FAANG	TSS	26298002	26298135	.	+	.	gene_id "ENSBTAG00000021841"; gene_version "6"; gene_name "CHD7"; gene_source "ensembl"; gene_biotype "protein_coding";
14	FAANG	TSS	26298545	26298584	.	+	.	gene_id "ENSBTAG00000021841"; gene_version "6"; gene_name "CHD7"; gene_source "ensembl"; gene_biotype "protein_coding";
14	FAANG	TSS	26362253	26362268	.	+	.	gene_id "ENSBTAG00000021841"; gene_version "6"; gene_name "CHD7"; gene_source "ensembl"; gene_biotype "protein_coding";
14	FAANG	TSS	26430974	26431054	.	+	.	gene_id "ENSBTAG00000021841"; gene_version "6"; gene_name "CHD7"; gene_source "ensembl"; gene_biotype "protein_coding";
14	FAANG	TSS	26445784	26445793	.	+	.	gene_id "ENSBTAG00000021841"; gene_version "6"; gene_name "CHD7"; gene_source "ensembl"; gene_biotype "protein_coding";
14	FAANG	TSS	26470667	26470738	.	+	.	gene_id "ENSBTAG00000021841"; gene_version "6"; gene_name "CHD7"; gene_source "ensembl"; gene_biotype "protein_coding";
14	FAANG	TSS	26839099	26839197	.	+	.	gene_id "ENSBTAG00000043978"; gene_version "3"; gene_name "CLVS1"; gene_source "ensembl"; gene_biotype "protein_coding";
14	FAANG	TSS	27051809	27051824	.	-	.	gene_id "ENSBTAG00000026283"; gene_version "5"; gene_name "ASPH"; gene_source "ensembl"; gene_biotype "protein_coding";
14	FAANG	TSS	27111096	27111140	.	-	.	gene_id "ENSBTAG00000026283"; gene_version "5"; gene_name "ASPH"; gene_source "ensembl"; gene_biotype "protein_coding";
14	FAANG	TSS	27130239	27130269	.	-	.	gene_id "ENSBTAG00000026283"; gene_version "5"; gene_name "ASPH"; gene_source "ensembl"; gene_biotype "protein_coding";
14	FAANG	TSS	27174484	27174672	.	-	.	gene_id "ENSBTAG00000026283"; gene_version "5"; gene_name "ASPH"; gene_source "ensembl"; gene_biotype "protein_coding";
14	FAANG	TSS	27182329	27182393	.	-	.	gene_id "ENSBTAG00000026283"; gene_version "5"; gene_name "ASPH"; gene_source "ensembl"; gene_biotype "protein_coding";
14	FAANG	TSS	27185441	27185486	.	-	.	gene_id "ENSBTAG00000026283"; gene_version "5"; gene_name "ASPH"; gene_source "ensembl"; gene_biotype "protein_coding";
14	FAANG	TSS	27187182	27187183	.	-	.	gene_id "ENSBTAG00000026283"; gene_version "5"; gene_name "ASPH"; gene_source "ensembl"; gene_biotype "protein_coding";
14	FAANG	TSS	27203335	27203508	.	-	.	gene_id "ENSBTAG00000026283"; gene_version "5"; gene_name "ASPH"; gene_source "ensembl"; gene_biotype "protein_coding";
14	FAANG	TSS	27205939	27205957	.	-	.	gene_id "ENSBTAG00000026283"; gene_version "5"; gene_name "ASPH"; gene_source "ensembl"; gene_biotype "protein_coding";
14	FAANG	TSS	27463813	27463934	.	+	.	gene_id "ENSBTAG00000054400"; gene_version "1"; gene_name "NKAIN3"; gene_source "ensembl"; gene_biotype "protein_coding";
14	FAANG	TSS	27674827	27674836	.	-	.	gene_id "ENSBTAG00000026283"; gene_version "5"; gene_name "ASPH"; gene_source "ensembl"; gene_biotype "protein_coding";
14	FAANG	TSS	28070388	28070468	.	-	.	gene_id "ENSBTAG00000007534"; gene_version "5"; gene_name "GGH"; gene_source "ensembl"; gene_biotype "protein_coding";
14	FAANG	TSS	28070663	28070674	.	-	.	gene_id "ENSBTAG00000007534"; gene_version "5"; gene_name "GGH"; gene_source "ensembl"; gene_biotype "protein_coding";
14	FAANG	TSS	28104427	28104603	.	-	.	gene_id "ENSBTAG00000022471"; gene_version "4"; gene_name "TTPA"; gene_source "ensembl"; gene_biotype "protein_coding";
14	FAANG	TSS	28140912	28141041	.	-	.	gene_id "ENSBTAG00000022471"; gene_version "4"; gene_name "TTPA"; gene_source "ensembl"; gene_biotype "protein_coding";
14	FAANG	TSS	28141037	28141199	.	+	.	gene_id "ENSBTAG00000018557"; gene_version "6"; gene_name "YTHDF3"; gene_source "ensembl"; gene_biotype "protein_coding";
14	FAANG	TSS	28141697	28141769	.	+	.	gene_id "ENSBTAG00000018557"; gene_version "6"; gene_name "YTHDF3"; gene_source "ensembl"; gene_biotype "protein_coding";
14	FAANG	TSS	28171708	28171767	.	+	.	gene_id "ENSBTAG00000018557"; gene_version "6"; gene_name "YTHDF3"; gene_source "ensembl"; gene_biotype "protein_coding";
14	FAANG	TSS	28172178	28172204	.	+	.	gene_id "ENSBTAG00000018557"; gene_version "6"; gene_name "YTHDF3"; gene_source "ensembl"; gene_biotype "protein_coding";
14	FAANG	TSS	29274770	29274800	.	-	.	gene_id "ENSBTAG00000001299"; gene_version "5"; gene_name "CYP7B1"; gene_source "ensembl"; gene_biotype "protein_coding";
14	FAANG	TSS	29275644	29275658	.	-	.	gene_id "ENSBTAG00000001299"; gene_version "5"; gene_name "CYP7B1"; gene_source "ensembl"; gene_biotype "protein_coding";
14	FAANG	TSS	29459988	29460154	.	-	.	gene_id "ENSBTAG00000001299"; gene_version "5"; gene_name "CYP7B1"; gene_source "ensembl"; gene_biotype "protein_coding";
14	FAANG	TSS	29635443	29635452	.	+	.	gene_id "ENSBTAG00000021009"; gene_version "6"; gene_name "TRIM55"; gene_source "ensembl"; gene_biotype "protein_coding";
14	FAANG	TSS	30024758	30024858	.	-	.	gene_id "ENSBTAG00000015901"; gene_version "3"; gene_name "ARMC1"; gene_source "ensembl"; gene_biotype "protein_coding";
14	FAANG	TSS	30038823	30038864	.	+	.	gene_id "ENSBTAG00000008629"; gene_version "3"; gene_name "MTFR1"; gene_source "ensembl"; gene_biotype "protein_coding";
14	FAANG	TSS	30039588	30039682	.	+	.	gene_id "ENSBTAG00000008629"; gene_version "3"; gene_name "MTFR1"; gene_source "ensembl"; gene_biotype "protein_coding";
14	FAANG	TSS	30059416	30059463	.	+	.	gene_id "ENSBTAG00000008629"; gene_version "3"; gene_name "MTFR1"; gene_source "ensembl"; gene_biotype "protein_coding";
14	FAANG	TSS	30159505	30159530	.	-	.	gene_id "ENSBTAG00000011614"; gene_version "5"; gene_name "PDE7A"; gene_source "ensembl"; gene_biotype "protein_coding";
14	FAANG	TSS	30159505	30159530	.	-	.	gene_id "ENSBTAG00000055026"; gene_version "1"; gene_source "ensembl"; gene_biotype "protein_coding";
14	FAANG	TSS	30162350	30162480	.	-	.	gene_id "ENSBTAG00000055026"; gene_version "1"; gene_source "ensembl"; gene_biotype "protein_coding";
14	FAANG	TSS	30162350	30162480	.	-	.	gene_id "ENSBTAG00000011614"; gene_version "5"; gene_name "PDE7A"; gene_source "ensembl"; gene_biotype "protein_coding";
14	FAANG	TSS	30211919	30211994	.	-	.	gene_id "ENSBTAG00000011614"; gene_version "5"; gene_name "PDE7A"; gene_source "ensembl"; gene_biotype "protein_coding";
14	FAANG	TSS	30211919	30211994	.	-	.	gene_id "ENSBTAG00000053011"; gene_version "1"; gene_source "ensembl"; gene_biotype "lncRNA";
14	FAANG	TSS	30211919	30211994	.	-	.	gene_id "ENSBTAG00000055026"; gene_version "1"; gene_source "ensembl"; gene_biotype "protein_coding";
14	FAANG	TSS	30297694	30297712	.	-	.	gene_id "ENSBTAG00000011614"; gene_version "5"; gene_name "PDE7A"; gene_source "ensembl"; gene_biotype "protein_coding";
14	FAANG	TSS	30297694	30297712	.	-	.	gene_id "ENSBTAG00000055026"; gene_version "1"; gene_source "ensembl"; gene_biotype "protein_coding";
14	FAANG	TSS	30355113	30355179	.	+	.	gene_id "ENSBTAG00000015229"; gene_version "4"; gene_name "DNAJC5B"; gene_source "ensembl"; gene_biotype "protein_coding";
14	FAANG	TSS	30456167	30456233	.	+	.	gene_id "ENSBTAG00000021009"; gene_version "6"; gene_name "TRIM55"; gene_source "ensembl"; gene_biotype "protein_coding";
14	FAANG	TSS	30469053	30469225	.	+	.	gene_id "ENSBTAG00000021009"; gene_version "6"; gene_name "TRIM55"; gene_source "ensembl"; gene_biotype "protein_coding";
14	FAANG	TSS	30480311	30480364	.	+	.	gene_id "ENSBTAG00000021009"; gene_version "6"; gene_name "TRIM55"; gene_source "ensembl"; gene_biotype "protein_coding";
14	FAANG	TSS	30493275	30493279	.	+	.	gene_id "ENSBTAG00000021009"; gene_version "6"; gene_name "TRIM55"; gene_source "ensembl"; gene_biotype "protein_coding";
14	FAANG	TSS	30519613	30519799	.	-	.	gene_id "ENSBTAG00000033128"; gene_version "3"; gene_name "CRH"; gene_source "ensembl"; gene_biotype "protein_coding";
14	FAANG	TSS	30597313	30597333	.	-	.	gene_id "ENSBTAG00000033128"; gene_version "3"; gene_name "CRH"; gene_source "ensembl"; gene_biotype "protein_coding";
14	FAANG	TSS	30687008	30687132	.	+	.	gene_id "ENSBTAG00000016716"; gene_version "5"; gene_name "RRS1"; gene_source "ensembl"; gene_biotype "protein_coding";
14	FAANG	TSS	30690572	30690636	.	+	.	gene_id "ENSBTAG00000004476"; gene_version "6"; gene_name "ADHFE1"; gene_source "ensembl"; gene_biotype "protein_coding";
14	FAANG	TSS	30713055	30713414	.	+	.	gene_id "ENSBTAG00000004476"; gene_version "6"; gene_name "ADHFE1"; gene_source "ensembl"; gene_biotype "protein_coding";
14	FAANG	TSS	30748530	30748823	.	+	.	gene_id "ENSBTAG00000002192"; gene_version "5"; gene_name "VXN"; gene_source "ensembl"; gene_biotype "protein_coding";
14	FAANG	TSS	30843697	30843706	.	-	.	gene_id "ENSBTAG00000011981"; gene_version "6"; gene_name "MYBL1"; gene_source "ensembl"; gene_biotype "protein_coding";
14	FAANG	TSS	30852715	30852762	.	-	.	gene_id "ENSBTAG00000011981"; gene_version "6"; gene_name "MYBL1"; gene_source "ensembl"; gene_biotype "protein_coding";
14	FAANG	TSS	30862577	30862682	.	-	.	gene_id "ENSBTAG00000011981"; gene_version "6"; gene_name "MYBL1"; gene_source "ensembl"; gene_biotype "protein_coding";
14	FAANG	TSS	30897208	30897221	.	-	.	gene_id "ENSBTAG00000006695"; gene_version "5"; gene_name "VCPIP1"; gene_source "ensembl"; gene_biotype "protein_coding";
14	FAANG	TSS	30899245	30899318	.	-	.	gene_id "ENSBTAG00000006695"; gene_version "5"; gene_name "VCPIP1"; gene_source "ensembl"; gene_biotype "protein_coding";
14	FAANG	TSS	30945334	30945493	.	+	.	gene_id "ENSBTAG00000013284"; gene_version "6"; gene_name "SGK3"; gene_source "ensembl"; gene_biotype "protein_coding";
14	FAANG	TSS	30994294	30994377	.	+	.	gene_id "ENSBTAG00000013284"; gene_version "6"; gene_name "SGK3"; gene_source "ensembl"; gene_biotype "protein_coding";
14	FAANG	TSS	31049309	31049321	.	+	.	gene_id "ENSBTAG00000013284"; gene_version "6"; gene_name "SGK3"; gene_source "ensembl"; gene_biotype "protein_coding";
14	FAANG	TSS	31053664	31053666	.	+	.	gene_id "ENSBTAG00000013284"; gene_version "6"; gene_name "SGK3"; gene_source "ensembl"; gene_biotype "protein_coding";
14	FAANG	TSS	31054227	31054286	.	+	.	gene_id "ENSBTAG00000013284"; gene_version "6"; gene_name "SGK3"; gene_source "ensembl"; gene_biotype "protein_coding";
14	FAANG	TSS	31054481	31054495	.	+	.	gene_id "ENSBTAG00000013284"; gene_version "6"; gene_name "SGK3"; gene_source "ensembl"; gene_biotype "protein_coding";
14	FAANG	TSS	31061264	31061315	.	+	.	gene_id "ENSBTAG00000000620"; gene_version "4"; gene_name "MCMDC2"; gene_source "ensembl"; gene_biotype "protein_coding";
14	FAANG	TSS	31108744	31108881	.	-	.	gene_id "ENSBTAG00000048552"; gene_version "1"; gene_source "ensembl"; gene_biotype "lncRNA";
14	FAANG	TSS	31134314	31134328	.	+	.	gene_id "ENSBTAG00000014689"; gene_version "6"; gene_name "CSPP1"; gene_source "ensembl"; gene_biotype "protein_coding";
14	FAANG	TSS	31180126	31180315	.	-	.	gene_id "ENSBTAG00000011205"; gene_version "6"; gene_name "PPP1R42"; gene_source "ensembl"; gene_biotype "protein_coding";
14	FAANG	TSS	31212681	31212750	.	-	.	gene_id "ENSBTAG00000002784"; gene_version "6"; gene_name "COPS5"; gene_source "ensembl"; gene_biotype "protein_coding";
14	FAANG	TSS	31212924	31212954	.	-	.	gene_id "ENSBTAG00000002784"; gene_version "6"; gene_name "COPS5"; gene_source "ensembl"; gene_biotype "protein_coding";
14	FAANG	TSS	31213120	31213161	.	+	.	gene_id "ENSBTAG00000014689"; gene_version "6"; gene_name "CSPP1"; gene_source "ensembl"; gene_biotype "protein_coding";
14	FAANG	TSS	31213351	31213371	.	+	.	gene_id "ENSBTAG00000014689"; gene_version "6"; gene_name "CSPP1"; gene_source "ensembl"; gene_biotype "protein_coding";
14	FAANG	TSS	31215647	31215780	.	+	.	gene_id "ENSBTAG00000014689"; gene_version "6"; gene_name "CSPP1"; gene_source "ensembl"; gene_biotype "protein_coding";
14	FAANG	TSS	31238131	31238165	.	+	.	gene_id "ENSBTAG00000014689"; gene_version "6"; gene_name "CSPP1"; gene_source "ensembl"; gene_biotype "protein_coding";
14	FAANG	TSS	31279337	31279342	.	+	.	gene_id "ENSBTAG00000014689"; gene_version "6"; gene_name "CSPP1"; gene_source "ensembl"; gene_biotype "protein_coding";
14	FAANG	TSS	31328813	31328830	.	-	.	gene_id "ENSBTAG00000014691"; gene_version "6"; gene_name "ARFGEF1"; gene_source "ensembl"; gene_biotype "protein_coding";
14	FAANG	TSS	31383372	31383384	.	-	.	gene_id "ENSBTAG00000014691"; gene_version "6"; gene_name "ARFGEF1"; gene_source "ensembl"; gene_biotype "protein_coding";
14	FAANG	TSS	31456423	31456500	.	-	.	gene_id "ENSBTAG00000014691"; gene_version "6"; gene_name "ARFGEF1"; gene_source "ensembl"; gene_biotype "protein_coding";
14	FAANG	TSS	31456854	31456994	.	-	.	gene_id "ENSBTAG00000014691"; gene_version "6"; gene_name "ARFGEF1"; gene_source "ensembl"; gene_biotype "protein_coding";
14	FAANG	TSS	31802120	31802134	.	-	.	gene_id "ENSBTAG00000044080"; gene_version "3"; gene_name "CPA6"; gene_source "ensembl"; gene_biotype "protein_coding";
14	FAANG	TSS	31829012	31829050	.	-	.	gene_id "ENSBTAG00000044080"; gene_version "3"; gene_name "CPA6"; gene_source "ensembl"; gene_biotype "protein_coding";
14	FAANG	TSS	31829216	31829270	.	-	.	gene_id "ENSBTAG00000044080"; gene_version "3"; gene_name "CPA6"; gene_source "ensembl"; gene_biotype "protein_coding";
14	FAANG	TSS	31976920	31976945	.	+	.	gene_id "ENSBTAG00000022169"; gene_version "5"; gene_name "PREX2"; gene_source "ensembl"; gene_biotype "protein_coding";
14	FAANG	TSS	31977159	31977174	.	+	.	gene_id "ENSBTAG00000022169"; gene_version "5"; gene_name "PREX2"; gene_source "ensembl"; gene_biotype "protein_coding";
14	FAANG	TSS	31977362	31977557	.	+	.	gene_id "ENSBTAG00000022169"; gene_version "5"; gene_name "PREX2"; gene_source "ensembl"; gene_biotype "protein_coding";
14	FAANG	TSS	32378602	32378615	.	+	.	gene_id "ENSBTAG00000022588"; gene_version "5"; gene_name "C14H8orf34"; gene_source "ensembl"; gene_biotype "protein_coding";
14	FAANG	TSS	32577418	32577502	.	+	.	gene_id "ENSBTAG00000022588"; gene_version "5"; gene_name "C14H8orf34"; gene_source "ensembl"; gene_biotype "protein_coding";
14	FAANG	TSS	33277658	33277890	.	+	.	gene_id "ENSBTAG00000004720"; gene_version "6"; gene_name "SULF1"; gene_source "ensembl"; gene_biotype "protein_coding";
14	FAANG	TSS	33305054	33305130	.	+	.	gene_id "ENSBTAG00000004720"; gene_version "6"; gene_name "SULF1"; gene_source "ensembl"; gene_biotype "protein_coding";
14	FAANG	TSS	33381806	33381961	.	+	.	gene_id "ENSBTAG00000004720"; gene_version "6"; gene_name "SULF1"; gene_source "ensembl"; gene_biotype "protein_coding";
14	FAANG	TSS	33407892	33407892	.	+	.	gene_id "ENSBTAG00000004720"; gene_version "6"; gene_name "SULF1"; gene_source "ensembl"; gene_biotype "protein_coding";
14	FAANG	TSS	33453902	33453980	.	+	.	gene_id "ENSBTAG00000004720"; gene_version "6"; gene_name "SULF1"; gene_source "ensembl"; gene_biotype "protein_coding";
14	FAANG	TSS	33455744	33455754	.	+	.	gene_id "ENSBTAG00000004720"; gene_version "6"; gene_name "SULF1"; gene_source "ensembl"; gene_biotype "protein_coding";
14	FAANG	TSS	33864944	33864959	.	-	.	gene_id "ENSBTAG00000020312"; gene_version "5"; gene_name "NCOA2"; gene_source "ensembl"; gene_biotype "protein_coding";
14	FAANG	TSS	33925005	33925028	.	-	.	gene_id "ENSBTAG00000020312"; gene_version "5"; gene_name "NCOA2"; gene_source "ensembl"; gene_biotype "protein_coding";
14	FAANG	TSS	33931573	33931596	.	-	.	gene_id "ENSBTAG00000020312"; gene_version "5"; gene_name "NCOA2"; gene_source "ensembl"; gene_biotype "protein_coding";
14	FAANG	TSS	33965874	33965912	.	-	.	gene_id "ENSBTAG00000020312"; gene_version "5"; gene_name "NCOA2"; gene_source "ensembl"; gene_biotype "protein_coding";
14	FAANG	TSS	34031671	34031738	.	-	.	gene_id "ENSBTAG00000020312"; gene_version "5"; gene_name "NCOA2"; gene_source "ensembl"; gene_biotype "protein_coding";
14	FAANG	TSS	34045364	34045507	.	-	.	gene_id "ENSBTAG00000020312"; gene_version "5"; gene_name "NCOA2"; gene_source "ensembl"; gene_biotype "protein_coding";
14	FAANG	TSS	34118536	34118560	.	-	.	gene_id "ENSBTAG00000020312"; gene_version "5"; gene_name "NCOA2"; gene_source "ensembl"; gene_biotype "protein_coding";
14	FAANG	TSS	34118705	34118718	.	-	.	gene_id "ENSBTAG00000020312"; gene_version "5"; gene_name "NCOA2"; gene_source "ensembl"; gene_biotype "protein_coding";
14	FAANG	TSS	34119494	34119610	.	-	.	gene_id "ENSBTAG00000020312"; gene_version "5"; gene_name "NCOA2"; gene_source "ensembl"; gene_biotype "protein_coding";
14	FAANG	TSS	34119945	34119982	.	-	.	gene_id "ENSBTAG00000020312"; gene_version "5"; gene_name "NCOA2"; gene_source "ensembl"; gene_biotype "protein_coding";
14	FAANG	TSS	34120153	34120386	.	-	.	gene_id "ENSBTAG00000020312"; gene_version "5"; gene_name "NCOA2"; gene_source "ensembl"; gene_biotype "protein_coding";
14	FAANG	TSS	34306476	34306555	.	-	.	gene_id "ENSBTAG00000007562"; gene_version "4"; gene_name "TRAM1"; gene_source "ensembl"; gene_biotype "protein_coding";
14	FAANG	TSS	34307096	34307463	.	-	.	gene_id "ENSBTAG00000007562"; gene_version "4"; gene_name "TRAM1"; gene_source "ensembl"; gene_biotype "protein_coding";
14	FAANG	TSS	34360531	34360699	.	-	.	gene_id "ENSBTAG00000001808"; gene_version "6"; gene_name "LACTB2"; gene_source "ensembl"; gene_biotype "protein_coding";
14	FAANG	TSS	34360824	34360885	.	+	.	gene_id "ENSBTAG00000048138"; gene_version "2"; gene_name "XKR9"; gene_source "ensembl"; gene_biotype "protein_coding";
14	FAANG	TSS	34364675	34364688	.	+	.	gene_id "ENSBTAG00000048138"; gene_version "2"; gene_name "XKR9"; gene_source "ensembl"; gene_biotype "protein_coding";
14	FAANG	TSS	34787192	34787198	.	-	.	gene_id "ENSBTAG00000011298"; gene_version "6"; gene_name "EYA1"; gene_source "ensembl"; gene_biotype "protein_coding";
14	FAANG	TSS	34974961	34975038	.	-	.	gene_id "ENSBTAG00000011298"; gene_version "6"; gene_name "EYA1"; gene_source "ensembl"; gene_biotype "protein_coding";
14	FAANG	TSS	34980150	34980414	.	-	.	gene_id "ENSBTAG00000011298"; gene_version "6"; gene_name "EYA1"; gene_source "ensembl"; gene_biotype "protein_coding";
14	FAANG	TSS	35159156	35159367	.	-	.	gene_id "ENSBTAG00000011298"; gene_version "6"; gene_name "EYA1"; gene_source "ensembl"; gene_biotype "protein_coding";
14	FAANG	TSS	35159792	35159807	.	-	.	gene_id "ENSBTAG00000011298"; gene_version "6"; gene_name "EYA1"; gene_source "ensembl"; gene_biotype "protein_coding";
14	FAANG	TSS	35193227	35193244	.	-	.	gene_id "ENSBTAG00000011298"; gene_version "6"; gene_name "EYA1"; gene_source "ensembl"; gene_biotype "protein_coding";
14	FAANG	TSS	35412309	35412384	.	-	.	gene_id "ENSBTAG00000011298"; gene_version "6"; gene_name "EYA1"; gene_source "ensembl"; gene_biotype "protein_coding";
14	FAANG	TSS	35441800	35441857	.	-	.	gene_id "ENSBTAG00000005404"; gene_version "6"; gene_name "MSC"; gene_source "ensembl"; gene_biotype "protein_coding";
14	FAANG	TSS	35666786	35666791	.	-	.	gene_id "ENSBTAG00000002062"; gene_version "5"; gene_name "TRPA1"; gene_source "ensembl"; gene_biotype "protein_coding";
14	FAANG	TSS	35677102	35677127	.	-	.	gene_id "ENSBTAG00000002062"; gene_version "5"; gene_name "TRPA1"; gene_source "ensembl"; gene_biotype "protein_coding";
14	FAANG	TSS	35874043	35874116	.	-	.	gene_id "ENSBTAG00000002062"; gene_version "5"; gene_name "TRPA1"; gene_source "ensembl"; gene_biotype "protein_coding";
14	FAANG	TSS	36382210	36382312	.	+	.	gene_id "ENSBTAG00000032982"; gene_version "4"; gene_name "TERF1"; gene_source "ensembl"; gene_biotype "protein_coding";
14	FAANG	TSS	36467054	36467152	.	-	.	gene_id "ENSBTAG00000017249"; gene_version "6"; gene_name "SBSPON"; gene_source "ensembl"; gene_biotype "protein_coding";
14	FAANG	TSS	36496638	36496666	.	+	.	gene_id "ENSBTAG00000048369"; gene_version "1"; gene_source "ensembl"; gene_biotype "protein_coding";
14	FAANG	TSS	36618617	36618704	.	-	.	gene_id "ENSBTAG00000049035"; gene_version "1"; gene_name "C8orf89"; gene_source "ensembl"; gene_biotype "protein_coding";
14	FAANG	TSS	36619266	36619310	.	-	.	gene_id "ENSBTAG00000049035"; gene_version "1"; gene_name "C8orf89"; gene_source "ensembl"; gene_biotype "protein_coding";
14	FAANG	TSS	36626813	36626881	.	-	.	gene_id "ENSBTAG00000020139"; gene_version "5"; gene_name "RPL7"; gene_source "ensembl"; gene_biotype "protein_coding";
14	FAANG	TSS	36627024	36627095	.	-	.	gene_id "ENSBTAG00000020139"; gene_version "5"; gene_name "RPL7"; gene_source "ensembl"; gene_biotype "protein_coding";
14	FAANG	TSS	36627402	36627459	.	+	.	gene_id "ENSBTAG00000020143"; gene_version "5"; gene_name "RDH10"; gene_source "ensembl"; gene_biotype "protein_coding";
14	FAANG	TSS	36628503	36628566	.	+	.	gene_id "ENSBTAG00000020143"; gene_version "5"; gene_name "RDH10"; gene_source "ensembl"; gene_biotype "protein_coding";
14	FAANG	TSS	37062616	37062661	.	-	.	gene_id "ENSBTAG00000002076"; gene_version "6"; gene_name "STAU2"; gene_source "ensembl"; gene_biotype "protein_coding";
14	FAANG	TSS	37062965	37063071	.	-	.	gene_id "ENSBTAG00000002076"; gene_version "6"; gene_name "STAU2"; gene_source "ensembl"; gene_biotype "protein_coding";
14	FAANG	TSS	37063660	37063994	.	-	.	gene_id "ENSBTAG00000002076"; gene_version "6"; gene_name "STAU2"; gene_source "ensembl"; gene_biotype "protein_coding";
14	FAANG	TSS	37166643	37166757	.	-	.	gene_id "ENSBTAG00000048843"; gene_version "1"; gene_name "UBE2W"; gene_source "ensembl"; gene_biotype "protein_coding";
14	FAANG	TSS	37197993	37198015	.	-	.	gene_id "ENSBTAG00000050514"; gene_version "1"; gene_name "ELOC"; gene_source "ensembl"; gene_biotype "protein_coding";
14	FAANG	TSS	37219882	37220266	.	-	.	gene_id "ENSBTAG00000050514"; gene_version "1"; gene_name "ELOC"; gene_source "ensembl"; gene_biotype "protein_coding";
14	FAANG	TSS	37221794	37221794	.	+	.	gene_id "ENSBTAG00000012920"; gene_version "5"; gene_name "TMEM70"; gene_source "ensembl"; gene_biotype "protein_coding";
14	FAANG	TSS	37225876	37226125	.	+	.	gene_id "ENSBTAG00000012920"; gene_version "5"; gene_name "TMEM70"; gene_source "ensembl"; gene_biotype "protein_coding";
14	FAANG	TSS	37240893	37241036	.	+	.	gene_id "ENSBTAG00000008864"; gene_version "4"; gene_name "LY96"; gene_source "ensembl"; gene_biotype "protein_coding";
14	FAANG	TSS	37246605	37246803	.	+	.	gene_id "ENSBTAG00000008864"; gene_version "4"; gene_name "LY96"; gene_source "ensembl"; gene_biotype "protein_coding";
14	FAANG	TSS	37315329	37315391	.	+	.	gene_id "ENSBTAG00000054912"; gene_version "1"; gene_source "ensembl"; gene_biotype "lncRNA";
14	FAANG	TSS	37590280	37590326	.	+	.	gene_id "ENSBTAG00000012608"; gene_version "6"; gene_name "GDAP1"; gene_source "ensembl"; gene_biotype "protein_coding";
14	FAANG	TSS	37594981	37594998	.	+	.	gene_id "ENSBTAG00000012608"; gene_version "6"; gene_name "GDAP1"; gene_source "ensembl"; gene_biotype "protein_coding";
14	FAANG	TSS	37595454	37595521	.	-	.	gene_id "ENSBTAG00000008842"; gene_version "5"; gene_name "JPH1"; gene_source "ensembl"; gene_biotype "protein_coding";
14	FAANG	TSS	37595595	37595695	.	+	.	gene_id "ENSBTAG00000012608"; gene_version "6"; gene_name "GDAP1"; gene_source "ensembl"; gene_biotype "protein_coding";
14	FAANG	TSS	37626562	37626709	.	+	.	gene_id "ENSBTAG00000012608"; gene_version "6"; gene_name "GDAP1"; gene_source "ensembl"; gene_biotype "protein_coding";
14	FAANG	TSS	37644158	37644163	.	+	.	gene_id "ENSBTAG00000012608"; gene_version "6"; gene_name "GDAP1"; gene_source "ensembl"; gene_biotype "protein_coding";
14	FAANG	TSS	38154277	38154427	.	+	.	gene_id "ENSBTAG00000019587"; gene_version "6"; gene_name "PI15"; gene_source "ensembl"; gene_biotype "protein_coding";
14	FAANG	TSS	38185804	38185805	.	+	.	gene_id "ENSBTAG00000019587"; gene_version "6"; gene_name "PI15"; gene_source "ensembl"; gene_biotype "protein_coding";
14	FAANG	TSS	38294937	38295048	.	+	.	gene_id "ENSBTAG00000004411"; gene_version "6"; gene_name "CRISPLD1"; gene_source "ensembl"; gene_biotype "protein_coding";
14	FAANG	TSS	38696412	38696442	.	+	.	gene_id "ENSBTAG00000008280"; gene_version "6"; gene_name "HNF4G"; gene_source "ensembl"; gene_biotype "protein_coding";
14	FAANG	TSS	38697899	38697933	.	+	.	gene_id "ENSBTAG00000008280"; gene_version "6"; gene_name "HNF4G"; gene_source "ensembl"; gene_biotype "protein_coding";
14	FAANG	TSS	38801714	38801767	.	+	.	gene_id "ENSBTAG00000008280"; gene_version "6"; gene_name "HNF4G"; gene_source "ensembl"; gene_biotype "protein_coding";
14	FAANG	TSS	39849013	39849084	.	+	.	gene_id "ENSBTAG00000033268"; gene_version "5"; gene_name "ZFHX4"; gene_source "ensembl"; gene_biotype "protein_coding";
14	FAANG	TSS	39851275	39851446	.	+	.	gene_id "ENSBTAG00000033268"; gene_version "5"; gene_name "ZFHX4"; gene_source "ensembl"; gene_biotype "protein_coding";
14	FAANG	TSS	39920790	39920819	.	+	.	gene_id "ENSBTAG00000033268"; gene_version "5"; gene_name "ZFHX4"; gene_source "ensembl"; gene_biotype "protein_coding";
14	FAANG	TSS	39998788	39998827	.	+	.	gene_id "ENSBTAG00000033268"; gene_version "5"; gene_name "ZFHX4"; gene_source "ensembl"; gene_biotype "protein_coding";
14	FAANG	TSS	40038059	40038071	.	+	.	gene_id "ENSBTAG00000033268"; gene_version "5"; gene_name "ZFHX4"; gene_source "ensembl"; gene_biotype "protein_coding";
14	FAANG	TSS	40191334	40191500	.	-	.	gene_id "ENSBTAG00000003885"; gene_version "5"; gene_name "PEX2"; gene_source "ensembl"; gene_biotype "protein_coding";
14	FAANG	TSS	40508893	40508956	.	-	.	gene_id "ENSBTAG00000032831"; gene_version "2"; gene_name "MRPL33"; gene_source "ensembl"; gene_biotype "protein_coding";
14	FAANG	TSS	41721034	41721170	.	+	.	gene_id "ENSBTAG00000008150"; gene_version "5"; gene_name "PKIA"; gene_source "ensembl"; gene_biotype "protein_coding";
14	FAANG	TSS	41805087	41805174	.	+	.	gene_id "ENSBTAG00000008150"; gene_version "5"; gene_name "PKIA"; gene_source "ensembl"; gene_biotype "protein_coding";
14	FAANG	TSS	41869648	41869748	.	+	.	gene_id "ENSBTAG00000018902"; gene_version "6"; gene_name "ZC2HC1A"; gene_source "ensembl"; gene_biotype "protein_coding";
14	FAANG	TSS	41944583	41944631	.	-	.	gene_id "ENSBTAG00000016284"; gene_version "6"; gene_name "IL7"; gene_source "ensembl"; gene_biotype "protein_coding";
14	FAANG	TSS	41996626	41996650	.	-	.	gene_id "ENSBTAG00000016284"; gene_version "6"; gene_name "IL7"; gene_source "ensembl"; gene_biotype "protein_coding";
14	FAANG	TSS	41997111	41997173	.	-	.	gene_id "ENSBTAG00000016284"; gene_version "6"; gene_name "IL7"; gene_source "ensembl"; gene_biotype "protein_coding";
14	FAANG	TSS	42811921	42812183	.	+	.	gene_id "ENSBTAG00000020099"; gene_version "5"; gene_name "STMN2"; gene_source "ensembl"; gene_biotype "protein_coding";
14	FAANG	TSS	42841570	42841579	.	+	.	gene_id "ENSBTAG00000020099"; gene_version "5"; gene_name "STMN2"; gene_source "ensembl"; gene_biotype "protein_coding";
14	FAANG	TSS	42859978	42860013	.	+	.	gene_id "ENSBTAG00000020099"; gene_version "5"; gene_name "STMN2"; gene_source "ensembl"; gene_biotype "protein_coding";
14	FAANG	TSS	42882410	42882424	.	-	.	gene_id "ENSBTAG00000032812"; gene_version "4"; gene_source "ensembl"; gene_biotype "protein_coding";
14	FAANG	TSS	42972030	42972143	.	-	.	gene_id "ENSBTAG00000015717"; gene_version "4"; gene_name "HEY1"; gene_source "ensembl"; gene_biotype "protein_coding";
14	FAANG	TSS	43187058	43187079	.	-	.	gene_id "ENSBTAG00000001302"; gene_version "4"; gene_name "MRPS28"; gene_source "ensembl"; gene_biotype "protein_coding";
14	FAANG	TSS	43222138	43222205	.	-	.	gene_id "ENSBTAG00000001302"; gene_version "4"; gene_name "MRPS28"; gene_source "ensembl"; gene_biotype "protein_coding";
14	FAANG	TSS	43249836	43249844	.	-	.	gene_id "ENSBTAG00000007335"; gene_version "6"; gene_name "TPD52"; gene_source "ensembl"; gene_biotype "protein_coding";
14	FAANG	TSS	43251519	43251562	.	-	.	gene_id "ENSBTAG00000007335"; gene_version "6"; gene_name "TPD52"; gene_source "ensembl"; gene_biotype "protein_coding";
14	FAANG	TSS	43262111	43262135	.	-	.	gene_id "ENSBTAG00000007335"; gene_version "6"; gene_name "TPD52"; gene_source "ensembl"; gene_biotype "protein_coding";
14	FAANG	TSS	43280769	43280992	.	-	.	gene_id "ENSBTAG00000007335"; gene_version "6"; gene_name "TPD52"; gene_source "ensembl"; gene_biotype "protein_coding";
14	FAANG	TSS	43347985	43348096	.	-	.	gene_id "ENSBTAG00000007335"; gene_version "6"; gene_name "TPD52"; gene_source "ensembl"; gene_biotype "protein_coding";
14	FAANG	TSS	43359695	43359925	.	-	.	gene_id "ENSBTAG00000007335"; gene_version "6"; gene_name "TPD52"; gene_source "ensembl"; gene_biotype "protein_coding";
14	FAANG	TSS	43668096	43668151	.	+	.	gene_id "ENSBTAG00000003339"; gene_version "6"; gene_name "ZBTB10"; gene_source "ensembl"; gene_biotype "protein_coding";
14	FAANG	TSS	43668654	43668910	.	+	.	gene_id "ENSBTAG00000003339"; gene_version "6"; gene_name "ZBTB10"; gene_source "ensembl"; gene_biotype "protein_coding";
14	FAANG	TSS	43741980	43742041	.	-	.	gene_id "ENSBTAG00000052076"; gene_version "1"; gene_source "ensembl"; gene_biotype "lncRNA";
14	FAANG	TSS	43878135	43878148	.	-	.	gene_id "ENSBTAG00000021743"; gene_version "6"; gene_name "ZNF704"; gene_source "ensembl"; gene_biotype "protein_coding";
14	FAANG	TSS	44204753	44204777	.	-	.	gene_id "ENSBTAG00000014026"; gene_version "4"; gene_name "PAG1"; gene_source "ensembl"; gene_biotype "protein_coding";
14	FAANG	TSS	44329901	44329973	.	-	.	gene_id "ENSBTAG00000014026"; gene_version "4"; gene_name "PAG1"; gene_source "ensembl"; gene_biotype "protein_coding";
14	FAANG	TSS	44480356	44480387	.	+	.	gene_id "ENSBTAG00000047330"; gene_version "2"; gene_name "FABP5"; gene_source "ensembl"; gene_biotype "protein_coding";
14	FAANG	TSS	44488689	44488920	.	+	.	gene_id "ENSBTAG00000047330"; gene_version "2"; gene_name "FABP5"; gene_source "ensembl"; gene_biotype "protein_coding";
14	FAANG	TSS	44489645	44489665	.	+	.	gene_id "ENSBTAG00000047330"; gene_version "2"; gene_name "FABP5"; gene_source "ensembl"; gene_biotype "protein_coding";
14	FAANG	TSS	44649798	44649815	.	-	.	gene_id "ENSBTAG00000000071"; gene_version "4"; gene_name "PMP2"; gene_source "ensembl"; gene_biotype "protein_coding";
14	FAANG	TSS	44664325	44664372	.	-	.	gene_id "ENSBTAG00000039718"; gene_version "2"; gene_name "FABP9"; gene_source "ensembl"; gene_biotype "protein_coding";
14	FAANG	TSS	44680902	44681070	.	-	.	gene_id "ENSBTAG00000037526"; gene_version "3"; gene_name "FABP4"; gene_source "ensembl"; gene_biotype "protein_coding";
14	FAANG	TSS	44697980	44697990	.	-	.	gene_id "ENSBTAG00000037526"; gene_version "3"; gene_name "FABP4"; gene_source "ensembl"; gene_biotype "protein_coding";
14	FAANG	TSS	44736096	44736145	.	-	.	gene_id "ENSBTAG00000047661"; gene_version "2"; gene_name "FABP12"; gene_source "ensembl"; gene_biotype "protein_coding";
14	FAANG	TSS	44737203	44737234	.	-	.	gene_id "ENSBTAG00000047661"; gene_version "2"; gene_name "FABP12"; gene_source "ensembl"; gene_biotype "protein_coding";
14	FAANG	TSS	44856917	44857128	.	-	.	gene_id "ENSBTAG00000002080"; gene_version "5"; gene_name "NOV"; gene_source "ensembl"; gene_biotype "protein_coding";
14	FAANG	TSS	44964665	44964710	.	-	.	gene_id "ENSBTAG00000002080"; gene_version "5"; gene_name "NOV"; gene_source "ensembl"; gene_biotype "protein_coding";
14	FAANG	TSS	44988175	44988261	.	-	.	gene_id "ENSBTAG00000011779"; gene_version "4"; gene_name "MAL2"; gene_source "ensembl"; gene_biotype "protein_coding";
14	FAANG	TSS	45020165	45020307	.	-	.	gene_id "ENSBTAG00000011779"; gene_version "4"; gene_name "MAL2"; gene_source "ensembl"; gene_biotype "protein_coding";
14	FAANG	TSS	45157804	45157919	.	-	.	gene_id "ENSBTAG00000054331"; gene_version "1"; gene_name "COLEC10"; gene_source "ensembl"; gene_biotype "protein_coding";
14	FAANG	TSS	45277004	45277143	.	+	.	gene_id "ENSBTAG00000007423"; gene_version "6"; gene_name "TNFRSF11B"; gene_source "ensembl"; gene_biotype "protein_coding";
14	FAANG	TSS	45624905	45625174	.	+	.	gene_id "ENSBTAG00000043996"; gene_version "3"; gene_name "SAMD12"; gene_source "ensembl"; gene_biotype "protein_coding";
14	FAANG	TSS	45626288	45626308	.	+	.	gene_id "ENSBTAG00000043996"; gene_version "3"; gene_name "SAMD12"; gene_source "ensembl"; gene_biotype "protein_coding";
14	FAANG	TSS	45852562	45852587	.	+	.	gene_id "ENSBTAG00000043996"; gene_version "3"; gene_name "SAMD12"; gene_source "ensembl"; gene_biotype "protein_coding";
14	FAANG	TSS	45905169	45905223	.	+	.	gene_id "ENSBTAG00000043996"; gene_version "3"; gene_name "SAMD12"; gene_source "ensembl"; gene_biotype "protein_coding";
14	FAANG	TSS	46164141	46164173	.	+	.	gene_id "ENSBTAG00000006209"; gene_version "5"; gene_name "EXT1"; gene_source "ensembl"; gene_biotype "protein_coding";
14	FAANG	TSS	46259284	46259295	.	+	.	gene_id "ENSBTAG00000006209"; gene_version "5"; gene_name "EXT1"; gene_source "ensembl"; gene_biotype "protein_coding";
14	FAANG	TSS	46260551	46260565	.	+	.	gene_id "ENSBTAG00000006209"; gene_version "5"; gene_name "EXT1"; gene_source "ensembl"; gene_biotype "protein_coding";
14	FAANG	TSS	46410261	46410307	.	+	.	gene_id "ENSBTAG00000006209"; gene_version "5"; gene_name "EXT1"; gene_source "ensembl"; gene_biotype "protein_coding";
14	FAANG	TSS	46436322	46436492	.	+	.	gene_id "ENSBTAG00000006209"; gene_version "5"; gene_name "EXT1"; gene_source "ensembl"; gene_biotype "protein_coding";
14	FAANG	TSS	46437900	46437902	.	+	.	gene_id "ENSBTAG00000006209"; gene_version "5"; gene_name "EXT1"; gene_source "ensembl"; gene_biotype "protein_coding";
14	FAANG	TSS	46801561	46801640	.	-	.	gene_id "ENSBTAG00000026254"; gene_version "5"; gene_name "MED30"; gene_source "ensembl"; gene_biotype "protein_coding";
14	FAANG	TSS	47150290	47150302	.	-	.	gene_id "ENSBTAG00000052098"; gene_version "1"; gene_name "SLC30A8"; gene_source "ensembl"; gene_biotype "protein_coding";
14	FAANG	TSS	47150533	47150667	.	-	.	gene_id "ENSBTAG00000052098"; gene_version "1"; gene_name "SLC30A8"; gene_source "ensembl"; gene_biotype "protein_coding";
14	FAANG	TSS	47339551	47339676	.	-	.	gene_id "ENSBTAG00000032738"; gene_version "4"; gene_name "AARD"; gene_source "ensembl"; gene_biotype "protein_coding";
14	FAANG	TSS	47344599	47344659	.	-	.	gene_id "ENSBTAG00000032738"; gene_version "4"; gene_name "AARD"; gene_source "ensembl"; gene_biotype "protein_coding";
14	FAANG	TSS	47398319	47398642	.	+	.	gene_id "ENSBTAG00000007303"; gene_version "5"; gene_name "RAD21"; gene_source "ensembl"; gene_biotype "protein_coding";
14	FAANG	TSS	47398786	47398795	.	+	.	gene_id "ENSBTAG00000007303"; gene_version "5"; gene_name "RAD21"; gene_source "ensembl"; gene_biotype "protein_coding";
14	FAANG	TSS	47398900	47398909	.	+	.	gene_id "ENSBTAG00000007303"; gene_version "5"; gene_name "RAD21"; gene_source "ensembl"; gene_biotype "protein_coding";
14	FAANG	TSS	47405935	47406068	.	+	.	gene_id "ENSBTAG00000007303"; gene_version "5"; gene_name "RAD21"; gene_source "ensembl"; gene_biotype "protein_coding";
14	FAANG	TSS	47416326	47416337	.	+	.	gene_id "ENSBTAG00000007303"; gene_version "5"; gene_name "RAD21"; gene_source "ensembl"; gene_biotype "protein_coding";
14	FAANG	TSS	47426822	47426829	.	+	.	gene_id "ENSBTAG00000007303"; gene_version "5"; gene_name "RAD21"; gene_source "ensembl"; gene_biotype "protein_coding";
14	FAANG	TSS	47552587	47552637	.	-	.	gene_id "ENSBTAG00000040422"; gene_version "3"; gene_name "UTP23"; gene_source "ensembl"; gene_biotype "protein_coding";
14	FAANG	TSS	47552944	47553022	.	-	.	gene_id "ENSBTAG00000040422"; gene_version "3"; gene_name "UTP23"; gene_source "ensembl"; gene_biotype "protein_coding";
14	FAANG	TSS	47572098	47572183	.	+	.	gene_id "ENSBTAG00000014032"; gene_version "2"; gene_name "EIF3H"; gene_source "ensembl"; gene_biotype "protein_coding";
14	FAANG	TSS	47655162	47655174	.	+	.	gene_id "ENSBTAG00000014032"; gene_version "2"; gene_name "EIF3H"; gene_source "ensembl"; gene_biotype "protein_coding";
14	FAANG	TSS	47659853	47659887	.	+	.	gene_id "ENSBTAG00000014032"; gene_version "2"; gene_name "EIF3H"; gene_source "ensembl"; gene_biotype "protein_coding";
14	FAANG	TSS	48629544	48629727	.	+	.	gene_id "ENSBTAG00000017694"; gene_version "6"; gene_name "TRPS1"; gene_source "ensembl"; gene_biotype "protein_coding";
14	FAANG	TSS	48630641	48630687	.	+	.	gene_id "ENSBTAG00000017694"; gene_version "6"; gene_name "TRPS1"; gene_source "ensembl"; gene_biotype "protein_coding";
14	FAANG	TSS	48633212	48633232	.	+	.	gene_id "ENSBTAG00000017694"; gene_version "6"; gene_name "TRPS1"; gene_source "ensembl"; gene_biotype "protein_coding";
14	FAANG	TSS	48633957	48633971	.	+	.	gene_id "ENSBTAG00000017694"; gene_version "6"; gene_name "TRPS1"; gene_source "ensembl"; gene_biotype "protein_coding";
14	FAANG	TSS	48635366	48635477	.	+	.	gene_id "ENSBTAG00000017694"; gene_version "6"; gene_name "TRPS1"; gene_source "ensembl"; gene_biotype "protein_coding";
14	FAANG	TSS	48636982	48637004	.	+	.	gene_id "ENSBTAG00000017694"; gene_version "6"; gene_name "TRPS1"; gene_source "ensembl"; gene_biotype "protein_coding";
14	FAANG	TSS	48669142	48669237	.	+	.	gene_id "ENSBTAG00000017694"; gene_version "6"; gene_name "TRPS1"; gene_source "ensembl"; gene_biotype "protein_coding";
14	FAANG	TSS	48686994	48687004	.	+	.	gene_id "ENSBTAG00000017694"; gene_version "6"; gene_name "TRPS1"; gene_source "ensembl"; gene_biotype "protein_coding";
14	FAANG	TSS	48719574	48719599	.	+	.	gene_id "ENSBTAG00000017694"; gene_version "6"; gene_name "TRPS1"; gene_source "ensembl"; gene_biotype "protein_coding";
14	FAANG	TSS	48772456	48772494	.	+	.	gene_id "ENSBTAG00000017694"; gene_version "6"; gene_name "TRPS1"; gene_source "ensembl"; gene_biotype "protein_coding";
14	FAANG	TSS	48817680	48817762	.	+	.	gene_id "ENSBTAG00000017694"; gene_version "6"; gene_name "TRPS1"; gene_source "ensembl"; gene_biotype "protein_coding";
14	FAANG	TSS	48886005	48886014	.	+	.	gene_id "ENSBTAG00000017694"; gene_version "6"; gene_name "TRPS1"; gene_source "ensembl"; gene_biotype "protein_coding";
14	FAANG	TSS	48901885	48901886	.	+	.	gene_id "ENSBTAG00000017694"; gene_version "6"; gene_name "TRPS1"; gene_source "ensembl"; gene_biotype "protein_coding";
14	FAANG	TSS	49153560	49153684	.	+	.	gene_id "ENSBTAG00000049675"; gene_version "1"; gene_source "ensembl"; gene_biotype "lncRNA";
14	FAANG	TSS	50805675	50805842	.	+	.	gene_id "ENSBTAG00000039068"; gene_version "2"; gene_name "CSMD3"; gene_source "ensembl"; gene_biotype "protein_coding";
14	FAANG	TSS	50805675	50805842	.	+	.	gene_id "ENSBTAG00000038281"; gene_version "3"; gene_name "CSMD3"; gene_source "ensembl"; gene_biotype "protein_coding";
14	FAANG	TSS	50816191	50816211	.	+	.	gene_id "ENSBTAG00000038281"; gene_version "3"; gene_name "CSMD3"; gene_source "ensembl"; gene_biotype "protein_coding";
14	FAANG	TSS	51046665	51046716	.	+	.	gene_id "ENSBTAG00000038281"; gene_version "3"; gene_name "CSMD3"; gene_source "ensembl"; gene_biotype "protein_coding";
14	FAANG	TSS	54486901	54487114	.	+	.	gene_id "ENSBTAG00000008512"; gene_version "6"; gene_name "KCNV1"; gene_source "ensembl"; gene_biotype "protein_coding";
14	FAANG	TSS	54488298	54488315	.	+	.	gene_id "ENSBTAG00000008512"; gene_version "6"; gene_name "KCNV1"; gene_source "ensembl"; gene_biotype "protein_coding";
14	FAANG	TSS	54488517	54488531	.	+	.	gene_id "ENSBTAG00000008512"; gene_version "6"; gene_name "KCNV1"; gene_source "ensembl"; gene_biotype "protein_coding";
14	FAANG	TSS	54704466	54704537	.	+	.	gene_id "ENSBTAG00000032548"; gene_version "3"; gene_name "SYBU"; gene_source "ensembl"; gene_biotype "protein_coding";
14	FAANG	TSS	54705276	54705382	.	+	.	gene_id "ENSBTAG00000032548"; gene_version "3"; gene_name "SYBU"; gene_source "ensembl"; gene_biotype "protein_coding";
14	FAANG	TSS	54745376	54745443	.	+	.	gene_id "ENSBTAG00000032548"; gene_version "3"; gene_name "SYBU"; gene_source "ensembl"; gene_biotype "protein_coding";
14	FAANG	TSS	54749246	54749383	.	+	.	gene_id "ENSBTAG00000032548"; gene_version "3"; gene_name "SYBU"; gene_source "ensembl"; gene_biotype "protein_coding";
14	FAANG	TSS	54789110	54789163	.	+	.	gene_id "ENSBTAG00000032548"; gene_version "3"; gene_name "SYBU"; gene_source "ensembl"; gene_biotype "protein_coding";
14	FAANG	TSS	54817714	54817737	.	+	.	gene_id "ENSBTAG00000032548"; gene_version "3"; gene_name "SYBU"; gene_source "ensembl"; gene_biotype "protein_coding";
14	FAANG	TSS	54817990	54818015	.	+	.	gene_id "ENSBTAG00000032548"; gene_version "3"; gene_name "SYBU"; gene_source "ensembl"; gene_biotype "protein_coding";
14	FAANG	TSS	54818238	54818311	.	+	.	gene_id "ENSBTAG00000032548"; gene_version "3"; gene_name "SYBU"; gene_source "ensembl"; gene_biotype "protein_coding";
14	FAANG	TSS	54861281	54861367	.	-	.	gene_id "ENSBTAG00000037571"; gene_version "3"; gene_name "EBAG9"; gene_source "ensembl"; gene_biotype "protein_coding";
14	FAANG	TSS	54861620	54861885	.	-	.	gene_id "ENSBTAG00000037571"; gene_version "3"; gene_name "EBAG9"; gene_source "ensembl"; gene_biotype "protein_coding";
14	FAANG	TSS	54964556	54964568	.	-	.	gene_id "ENSBTAG00000026247"; gene_version "5"; gene_name "PKHD1L1"; gene_source "ensembl"; gene_biotype "protein_coding";
14	FAANG	TSS	55054389	55054476	.	-	.	gene_id "ENSBTAG00000026247"; gene_version "5"; gene_name "PKHD1L1"; gene_source "ensembl"; gene_biotype "protein_coding";
14	FAANG	TSS	55086307	55086321	.	-	.	gene_id "ENSBTAG00000007387"; gene_version "4"; gene_name "ENY2"; gene_source "ensembl"; gene_biotype "protein_coding";
14	FAANG	TSS	55087536	55087743	.	-	.	gene_id "ENSBTAG00000007387"; gene_version "4"; gene_name "ENY2"; gene_source "ensembl"; gene_biotype "protein_coding";
14	FAANG	TSS	55087798	55087886	.	+	.	gene_id "ENSBTAG00000007386"; gene_version "6"; gene_name "NUDCD1"; gene_source "ensembl"; gene_biotype "protein_coding";
14	FAANG	TSS	55179938	55179964	.	+	.	gene_id "ENSBTAG00000007386"; gene_version "6"; gene_name "NUDCD1"; gene_source "ensembl"; gene_biotype "protein_coding";
14	FAANG	TSS	55317533	55317571	.	-	.	gene_id "ENSBTAG00000019997"; gene_version "2"; gene_name "TRHR"; gene_source "ensembl"; gene_biotype "protein_coding";
14	FAANG	TSS	55631044	55631142	.	+	.	gene_id "ENSBTAG00000039141"; gene_version "3"; gene_name "TMEM74"; gene_source "ensembl"; gene_biotype "protein_coding";
14	FAANG	TSS	56023733	56023813	.	-	.	gene_id "ENSBTAG00000010006"; gene_version "4"; gene_name "EMC2"; gene_source "ensembl"; gene_biotype "protein_coding";
14	FAANG	TSS	56245880	56245983	.	+	.	gene_id "ENSBTAG00000006702"; gene_version "3"; gene_name "EIF3E"; gene_source "ensembl"; gene_biotype "protein_coding";
14	FAANG	TSS	56263933	56263943	.	+	.	gene_id "ENSBTAG00000006702"; gene_version "3"; gene_name "EIF3E"; gene_source "ensembl"; gene_biotype "protein_coding";
14	FAANG	TSS	56284940	56284982	.	+	.	gene_id "ENSBTAG00000006702"; gene_version "3"; gene_name "EIF3E"; gene_source "ensembl"; gene_biotype "protein_coding";
14	FAANG	TSS	56491991	56492090	.	+	.	gene_id "ENSBTAG00000013598"; gene_version "6"; gene_name "RSPO2"; gene_source "ensembl"; gene_biotype "protein_coding";
14	FAANG	TSS	56697460	56697505	.	+	.	gene_id "ENSBTAG00000006213"; gene_version "3"; gene_source "ensembl"; gene_biotype "protein_coding";
14	FAANG	TSS	56815154	56815209	.	+	.	gene_id "ENSBTAG00000014051"; gene_version "6"; gene_name "ANGPT1"; gene_source "ensembl"; gene_biotype "protein_coding";
14	FAANG	TSS	56948117	56948175	.	+	.	gene_id "ENSBTAG00000008257"; gene_version "5"; gene_source "ensembl"; gene_biotype "protein_coding";
14	FAANG	TSS	56983855	56984099	.	+	.	gene_id "ENSBTAG00000014051"; gene_version "6"; gene_name "ANGPT1"; gene_source "ensembl"; gene_biotype "protein_coding";
14	FAANG	TSS	56984452	56984575	.	+	.	gene_id "ENSBTAG00000014051"; gene_version "6"; gene_name "ANGPT1"; gene_source "ensembl"; gene_biotype "protein_coding";
14	FAANG	TSS	57789198	57789225	.	+	.	gene_id "ENSBTAG00000018352"; gene_version "6"; gene_name "ABRA"; gene_source "ensembl"; gene_biotype "protein_coding";
14	FAANG	TSS	57818272	57818328	.	+	.	gene_id "ENSBTAG00000018352"; gene_version "6"; gene_name "ABRA"; gene_source "ensembl"; gene_biotype "protein_coding";
14	FAANG	TSS	57844589	57844603	.	-	.	gene_id "ENSBTAG00000008285"; gene_version "6"; gene_name "OXR1"; gene_source "ensembl"; gene_biotype "protein_coding";
14	FAANG	TSS	57845207	57845221	.	-	.	gene_id "ENSBTAG00000008285"; gene_version "6"; gene_name "OXR1"; gene_source "ensembl"; gene_biotype "protein_coding";
14	FAANG	TSS	57868059	57868131	.	-	.	gene_id "ENSBTAG00000008285"; gene_version "6"; gene_name "OXR1"; gene_source "ensembl"; gene_biotype "protein_coding";
14	FAANG	TSS	57894546	57894554	.	-	.	gene_id "ENSBTAG00000008285"; gene_version "6"; gene_name "OXR1"; gene_source "ensembl"; gene_biotype "protein_coding";
14	FAANG	TSS	57942434	57942542	.	-	.	gene_id "ENSBTAG00000008285"; gene_version "6"; gene_name "OXR1"; gene_source "ensembl"; gene_biotype "protein_coding";
14	FAANG	TSS	57942925	57943026	.	-	.	gene_id "ENSBTAG00000008285"; gene_version "6"; gene_name "OXR1"; gene_source "ensembl"; gene_biotype "protein_coding";
14	FAANG	TSS	57999236	57999241	.	-	.	gene_id "ENSBTAG00000008285"; gene_version "6"; gene_name "OXR1"; gene_source "ensembl"; gene_biotype "protein_coding";
14	FAANG	TSS	58052387	58052470	.	-	.	gene_id "ENSBTAG00000008285"; gene_version "6"; gene_name "OXR1"; gene_source "ensembl"; gene_biotype "protein_coding";
14	FAANG	TSS	58152276	58152432	.	-	.	gene_id "ENSBTAG00000008285"; gene_version "6"; gene_name "OXR1"; gene_source "ensembl"; gene_biotype "protein_coding";
14	FAANG	TSS	58393562	58393654	.	-	.	gene_id "ENSBTAG00000008285"; gene_version "6"; gene_name "OXR1"; gene_source "ensembl"; gene_biotype "protein_coding";
14	FAANG	TSS	58821053	58821065	.	-	.	gene_id "ENSBTAG00000001649"; gene_version "6"; gene_name "ZFPM2"; gene_source "ensembl"; gene_biotype "protein_coding";
14	FAANG	TSS	59343046	59343153	.	-	.	gene_id "ENSBTAG00000001649"; gene_version "6"; gene_name "ZFPM2"; gene_source "ensembl"; gene_biotype "protein_coding";
14	FAANG	TSS	60035555	60035673	.	+	.	gene_id "ENSBTAG00000011516"; gene_version "6"; gene_name "LRP12"; gene_source "ensembl"; gene_biotype "protein_coding";
14	FAANG	TSS	60148689	60148717	.	+	.	gene_id "ENSBTAG00000021887"; gene_version "5"; gene_name "DPYS"; gene_source "ensembl"; gene_biotype "protein_coding";
14	FAANG	TSS	60752324	60752501	.	-	.	gene_id "ENSBTAG00000054448"; gene_version "1"; gene_name "RIMS2"; gene_source "ensembl"; gene_biotype "protein_coding";
14	FAANG	TSS	60967654	60967821	.	-	.	gene_id "ENSBTAG00000054448"; gene_version "1"; gene_name "RIMS2"; gene_source "ensembl"; gene_biotype "protein_coding";
14	FAANG	TSS	61074856	61074938	.	-	.	gene_id "ENSBTAG00000021449"; gene_version "6"; gene_name "DCAF13"; gene_source "ensembl"; gene_biotype "protein_coding";
14	FAANG	TSS	61074920	61075164	.	+	.	gene_id "ENSBTAG00000033902"; gene_version "3"; gene_name "SLC25A32"; gene_source "ensembl"; gene_biotype "protein_coding";
14	FAANG	TSS	61146876	61146981	.	-	.	gene_id "ENSBTAG00000032591"; gene_version "3"; gene_name "CTHRC1"; gene_source "ensembl"; gene_biotype "protein_coding";
14	FAANG	TSS	61178935	61178940	.	-	.	gene_id "ENSBTAG00000010529"; gene_version "7"; gene_name "FZD6"; gene_source "ensembl"; gene_biotype "protein_coding";
14	FAANG	TSS	61212274	61212287	.	-	.	gene_id "ENSBTAG00000010529"; gene_version "7"; gene_name "FZD6"; gene_source "ensembl"; gene_biotype "protein_coding";
14	FAANG	TSS	61212810	61212951	.	-	.	gene_id "ENSBTAG00000010529"; gene_version "7"; gene_name "FZD6"; gene_source "ensembl"; gene_biotype "protein_coding";
14	FAANG	TSS	61351849	61352030	.	-	.	gene_id "ENSBTAG00000026242"; gene_version "5"; gene_name "BAALC"; gene_source "ensembl"; gene_biotype "protein_coding";
14	FAANG	TSS	61352356	61352387	.	-	.	gene_id "ENSBTAG00000026242"; gene_version "5"; gene_name "BAALC"; gene_source "ensembl"; gene_biotype "protein_coding";
14	FAANG	TSS	61416321	61416574	.	-	.	gene_id "ENSBTAG00000013513"; gene_version "5"; gene_name "ATP6V1C1"; gene_source "ensembl"; gene_biotype "protein_coding";
14	FAANG	TSS	61450653	61450801	.	-	.	gene_id "ENSBTAG00000013513"; gene_version "5"; gene_name "ATP6V1C1"; gene_source "ensembl"; gene_biotype "protein_coding";
14	FAANG	TSS	61585335	61585409	.	+	.	gene_id "ENSBTAG00000007943"; gene_version "5"; gene_name "AZIN1"; gene_source "ensembl"; gene_biotype "protein_coding";
14	FAANG	TSS	61585906	61585997	.	+	.	gene_id "ENSBTAG00000007943"; gene_version "5"; gene_name "AZIN1"; gene_source "ensembl"; gene_biotype "protein_coding";
14	FAANG	TSS	61614782	61614792	.	+	.	gene_id "ENSBTAG00000007943"; gene_version "5"; gene_name "AZIN1"; gene_source "ensembl"; gene_biotype "protein_coding";
14	FAANG	TSS	61615574	61615701	.	+	.	gene_id "ENSBTAG00000007943"; gene_version "5"; gene_name "AZIN1"; gene_source "ensembl"; gene_biotype "protein_coding";
14	FAANG	TSS	61770332	61770459	.	+	.	gene_id "ENSBTAG00000014396"; gene_version "5"; gene_name "KLF10"; gene_source "ensembl"; gene_biotype "protein_coding";
14	FAANG	TSS	61770930	61771004	.	+	.	gene_id "ENSBTAG00000014396"; gene_version "5"; gene_name "KLF10"; gene_source "ensembl"; gene_biotype "protein_coding";
14	FAANG	TSS	61772202	61772437	.	+	.	gene_id "ENSBTAG00000014396"; gene_version "5"; gene_name "KLF10"; gene_source "ensembl"; gene_biotype "protein_coding";
14	FAANG	TSS	61773337	61773349	.	+	.	gene_id "ENSBTAG00000014396"; gene_version "5"; gene_name "KLF10"; gene_source "ensembl"; gene_biotype "protein_coding";
14	FAANG	TSS	61870161	61870174	.	+	.	gene_id "ENSBTAG00000021209"; gene_version "6"; gene_name "UBR5"; gene_source "ensembl"; gene_biotype "protein_coding";
14	FAANG	TSS	61886203	61886314	.	+	.	gene_id "ENSBTAG00000021209"; gene_version "6"; gene_name "UBR5"; gene_source "ensembl"; gene_biotype "protein_coding";
14	FAANG	TSS	61987780	61987909	.	+	.	gene_id "ENSBTAG00000021209"; gene_version "6"; gene_name "UBR5"; gene_source "ensembl"; gene_biotype "protein_coding";
14	FAANG	TSS	61988415	61988427	.	+	.	gene_id "ENSBTAG00000021209"; gene_version "6"; gene_name "UBR5"; gene_source "ensembl"; gene_biotype "protein_coding";
14	FAANG	TSS	62064593	62064594	.	+	.	gene_id "ENSBTAG00000021209"; gene_version "6"; gene_name "UBR5"; gene_source "ensembl"; gene_biotype "protein_coding";
14	FAANG	TSS	62067868	62067928	.	+	.	gene_id "ENSBTAG00000021209"; gene_version "6"; gene_name "UBR5"; gene_source "ensembl"; gene_biotype "protein_coding";
14	FAANG	TSS	62070578	62070592	.	+	.	gene_id "ENSBTAG00000021209"; gene_version "6"; gene_name "UBR5"; gene_source "ensembl"; gene_biotype "protein_coding";
14	FAANG	TSS	62101256	62101269	.	+	.	gene_id "ENSBTAG00000021209"; gene_version "6"; gene_name "UBR5"; gene_source "ensembl"; gene_biotype "protein_coding";
14	FAANG	TSS	62102740	62102845	.	+	.	gene_id "ENSBTAG00000021209"; gene_version "6"; gene_name "UBR5"; gene_source "ensembl"; gene_biotype "protein_coding";
14	FAANG	TSS	62102985	62103000	.	+	.	gene_id "ENSBTAG00000021209"; gene_version "6"; gene_name "UBR5"; gene_source "ensembl"; gene_biotype "protein_coding";
14	FAANG	TSS	62133627	62133994	.	+	.	gene_id "ENSBTAG00000021208"; gene_version "5"; gene_name "RRM2B"; gene_source "ensembl"; gene_biotype "protein_coding";
14	FAANG	TSS	62176402	62176434	.	+	.	gene_id "ENSBTAG00000026963"; gene_version "5"; gene_name "NCALD"; gene_source "ensembl"; gene_biotype "protein_coding";
14	FAANG	TSS	62246639	62246721	.	+	.	gene_id "ENSBTAG00000026963"; gene_version "5"; gene_name "NCALD"; gene_source "ensembl"; gene_biotype "protein_coding";
14	FAANG	TSS	62254065	62254090	.	+	.	gene_id "ENSBTAG00000026963"; gene_version "5"; gene_name "NCALD"; gene_source "ensembl"; gene_biotype "protein_coding";
14	FAANG	TSS	62384842	62384857	.	+	.	gene_id "ENSBTAG00000026963"; gene_version "5"; gene_name "NCALD"; gene_source "ensembl"; gene_biotype "protein_coding";
14	FAANG	TSS	62518299	62518359	.	+	.	gene_id "ENSBTAG00000026963"; gene_version "5"; gene_name "NCALD"; gene_source "ensembl"; gene_biotype "protein_coding";
14	FAANG	TSS	62621409	62621514	.	+	.	gene_id "ENSBTAG00000026963"; gene_version "5"; gene_name "NCALD"; gene_source "ensembl"; gene_biotype "protein_coding";
14	FAANG	TSS	62622276	62622299	.	+	.	gene_id "ENSBTAG00000026963"; gene_version "5"; gene_name "NCALD"; gene_source "ensembl"; gene_biotype "protein_coding";
14	FAANG	TSS	62754861	62754898	.	-	.	gene_id "ENSBTAG00000004518"; gene_version "5"; gene_name "GRHL2"; gene_source "ensembl"; gene_biotype "protein_coding";
14	FAANG	TSS	62877114	62877125	.	-	.	gene_id "ENSBTAG00000004518"; gene_version "5"; gene_name "GRHL2"; gene_source "ensembl"; gene_biotype "protein_coding";
14	FAANG	TSS	62889186	62889257	.	-	.	gene_id "ENSBTAG00000004518"; gene_version "5"; gene_name "GRHL2"; gene_source "ensembl"; gene_biotype "protein_coding";
14	FAANG	TSS	63150509	63150576	.	+	.	gene_id "ENSBTAG00000008054"; gene_version "4"; gene_name "ZNF706"; gene_source "ensembl"; gene_biotype "protein_coding";
14	FAANG	TSS	63150911	63151243	.	+	.	gene_id "ENSBTAG00000008054"; gene_version "4"; gene_name "ZNF706"; gene_source "ensembl"; gene_biotype "protein_coding";
14	FAANG	TSS	63151489	63151602	.	+	.	gene_id "ENSBTAG00000008054"; gene_version "4"; gene_name "ZNF706"; gene_source "ensembl"; gene_biotype "protein_coding";
14	FAANG	TSS	63393077	63393087	.	+	.	gene_id "ENSBTAG00000000236"; gene_version "5"; gene_name "YWHAZ"; gene_source "ensembl"; gene_biotype "protein_coding";
14	FAANG	TSS	63393529	63393545	.	+	.	gene_id "ENSBTAG00000000236"; gene_version "5"; gene_name "YWHAZ"; gene_source "ensembl"; gene_biotype "protein_coding";
14	FAANG	TSS	63393915	63393974	.	+	.	gene_id "ENSBTAG00000000236"; gene_version "5"; gene_name "YWHAZ"; gene_source "ensembl"; gene_biotype "protein_coding";
14	FAANG	TSS	63394256	63394432	.	+	.	gene_id "ENSBTAG00000000236"; gene_version "5"; gene_name "YWHAZ"; gene_source "ensembl"; gene_biotype "protein_coding";
14	FAANG	TSS	63394639	63394656	.	+	.	gene_id "ENSBTAG00000000236"; gene_version "5"; gene_name "YWHAZ"; gene_source "ensembl"; gene_biotype "protein_coding";
14	FAANG	TSS	63394902	63395101	.	+	.	gene_id "ENSBTAG00000000236"; gene_version "5"; gene_name "YWHAZ"; gene_source "ensembl"; gene_biotype "protein_coding";
14	FAANG	TSS	63395497	63395787	.	+	.	gene_id "ENSBTAG00000000236"; gene_version "5"; gene_name "YWHAZ"; gene_source "ensembl"; gene_biotype "protein_coding";
14	FAANG	TSS	63395957	63395965	.	+	.	gene_id "ENSBTAG00000000236"; gene_version "5"; gene_name "YWHAZ"; gene_source "ensembl"; gene_biotype "protein_coding";
14	FAANG	TSS	63397416	63397419	.	+	.	gene_id "ENSBTAG00000000236"; gene_version "5"; gene_name "YWHAZ"; gene_source "ensembl"; gene_biotype "protein_coding";
14	FAANG	TSS	63480047	63480064	.	+	.	gene_id "ENSBTAG00000046358"; gene_version "2"; gene_name "PABPC1"; gene_source "ensembl"; gene_biotype "protein_coding";
14	FAANG	TSS	63624769	63624829	.	+	.	gene_id "ENSBTAG00000046358"; gene_version "2"; gene_name "PABPC1"; gene_source "ensembl"; gene_biotype "protein_coding";
14	FAANG	TSS	63624992	63625082	.	+	.	gene_id "ENSBTAG00000046358"; gene_version "2"; gene_name "PABPC1"; gene_source "ensembl"; gene_biotype "protein_coding";
14	FAANG	TSS	63625544	63625792	.	+	.	gene_id "ENSBTAG00000046358"; gene_version "2"; gene_name "PABPC1"; gene_source "ensembl"; gene_biotype "protein_coding";
14	FAANG	TSS	63626433	63626447	.	+	.	gene_id "ENSBTAG00000046358"; gene_version "2"; gene_name "PABPC1"; gene_source "ensembl"; gene_biotype "protein_coding";
14	FAANG	TSS	63626818	63626869	.	+	.	gene_id "ENSBTAG00000046358"; gene_version "2"; gene_name "PABPC1"; gene_source "ensembl"; gene_biotype "protein_coding";
14	FAANG	TSS	63629539	63629605	.	+	.	gene_id "ENSBTAG00000046358"; gene_version "2"; gene_name "PABPC1"; gene_source "ensembl"; gene_biotype "protein_coding";
14	FAANG	TSS	63631360	63631361	.	+	.	gene_id "ENSBTAG00000046358"; gene_version "2"; gene_name "PABPC1"; gene_source "ensembl"; gene_biotype "protein_coding";
14	FAANG	TSS	63635116	63635116	.	+	.	gene_id "ENSBTAG00000046358"; gene_version "2"; gene_name "PABPC1"; gene_source "ensembl"; gene_biotype "protein_coding";
14	FAANG	TSS	63635776	63635789	.	+	.	gene_id "ENSBTAG00000046358"; gene_version "2"; gene_name "PABPC1"; gene_source "ensembl"; gene_biotype "protein_coding";
14	FAANG	TSS	63636108	63636117	.	+	.	gene_id "ENSBTAG00000046358"; gene_version "2"; gene_name "PABPC1"; gene_source "ensembl"; gene_biotype "protein_coding";
14	FAANG	TSS	63638321	63638463	.	+	.	gene_id "ENSBTAG00000046358"; gene_version "2"; gene_name "PABPC1"; gene_source "ensembl"; gene_biotype "protein_coding";
14	FAANG	TSS	63639924	63639938	.	+	.	gene_id "ENSBTAG00000046358"; gene_version "2"; gene_name "PABPC1"; gene_source "ensembl"; gene_biotype "protein_coding";
14	FAANG	TSS	63640600	63640682	.	+	.	gene_id "ENSBTAG00000046358"; gene_version "2"; gene_name "PABPC1"; gene_source "ensembl"; gene_biotype "protein_coding";
14	FAANG	TSS	63641216	63641228	.	+	.	gene_id "ENSBTAG00000046358"; gene_version "2"; gene_name "PABPC1"; gene_source "ensembl"; gene_biotype "protein_coding";
14	FAANG	TSS	63706943	63707012	.	+	.	gene_id "ENSBTAG00000011271"; gene_version "5"; gene_name "SNX31"; gene_source "ensembl"; gene_biotype "protein_coding";
14	FAANG	TSS	63741988	63742004	.	+	.	gene_id "ENSBTAG00000011271"; gene_version "5"; gene_name "SNX31"; gene_source "ensembl"; gene_biotype "protein_coding";
14	FAANG	TSS	63799987	63800014	.	+	.	gene_id "ENSBTAG00000001254"; gene_version "4"; gene_name "ANKRD46"; gene_source "ensembl"; gene_biotype "protein_coding";
14	FAANG	TSS	63800422	63800552	.	+	.	gene_id "ENSBTAG00000001254"; gene_version "4"; gene_name "ANKRD46"; gene_source "ensembl"; gene_biotype "protein_coding";
14	FAANG	TSS	63867571	63867613	.	+	.	gene_id "ENSBTAG00000001254"; gene_version "4"; gene_name "ANKRD46"; gene_source "ensembl"; gene_biotype "protein_coding";
14	FAANG	TSS	64047830	64047948	.	+	.	gene_id "ENSBTAG00000017833"; gene_version "6"; gene_name "RNF19A"; gene_source "ensembl"; gene_biotype "protein_coding";
14	FAANG	TSS	64048774	64048818	.	+	.	gene_id "ENSBTAG00000017833"; gene_version "6"; gene_name "RNF19A"; gene_source "ensembl"; gene_biotype "protein_coding";
14	FAANG	TSS	64112675	64112675	.	+	.	gene_id "ENSBTAG00000014130"; gene_version "3"; gene_name "MGC148714"; gene_source "ensembl"; gene_biotype "protein_coding";
14	FAANG	TSS	64163512	64163547	.	-	.	gene_id "ENSBTAG00000050156"; gene_version "1"; gene_source "ensembl"; gene_biotype "protein_coding";
14	FAANG	TSS	64211515	64211611	.	-	.	gene_id "ENSBTAG00000032544"; gene_version "4"; gene_name "SPAG1"; gene_source "ensembl"; gene_biotype "protein_coding";
14	FAANG	TSS	64220580	64220646	.	-	.	gene_id "ENSBTAG00000022539"; gene_version "5"; gene_name "POLR2K"; gene_source "ensembl"; gene_biotype "protein_coding";
14	FAANG	TSS	64220888	64220962	.	-	.	gene_id "ENSBTAG00000022539"; gene_version "5"; gene_name "POLR2K"; gene_source "ensembl"; gene_biotype "protein_coding";
14	FAANG	TSS	64226874	64227015	.	-	.	gene_id "ENSBTAG00000022539"; gene_version "5"; gene_name "POLR2K"; gene_source "ensembl"; gene_biotype "protein_coding";
14	FAANG	TSS	64227203	64227318	.	+	.	gene_id "ENSBTAG00000019795"; gene_version "6"; gene_name "FBXO43"; gene_source "ensembl"; gene_biotype "protein_coding";
14	FAANG	TSS	64227523	64227536	.	+	.	gene_id "ENSBTAG00000019795"; gene_version "6"; gene_name "FBXO43"; gene_source "ensembl"; gene_biotype "protein_coding";
14	FAANG	TSS	64246443	64246455	.	+	.	gene_id "ENSBTAG00000019793"; gene_version "6"; gene_name "RGS22"; gene_source "ensembl"; gene_biotype "protein_coding";
14	FAANG	TSS	64258701	64258719	.	-	.	gene_id "ENSBTAG00000022539"; gene_version "5"; gene_name "POLR2K"; gene_source "ensembl"; gene_biotype "protein_coding";
14	FAANG	TSS	64258849	64258937	.	+	.	gene_id "ENSBTAG00000019793"; gene_version "6"; gene_name "RGS22"; gene_source "ensembl"; gene_biotype "protein_coding";
14	FAANG	TSS	64259914	64259933	.	+	.	gene_id "ENSBTAG00000019793"; gene_version "6"; gene_name "RGS22"; gene_source "ensembl"; gene_biotype "protein_coding";
14	FAANG	TSS	64285294	64285311	.	+	.	gene_id "ENSBTAG00000019793"; gene_version "6"; gene_name "RGS22"; gene_source "ensembl"; gene_biotype "protein_coding";
14	FAANG	TSS	64338121	64338154	.	+	.	gene_id "ENSBTAG00000019793"; gene_version "6"; gene_name "RGS22"; gene_source "ensembl"; gene_biotype "protein_coding";
14	FAANG	TSS	64442612	64442776	.	+	.	gene_id "ENSBTAG00000014130"; gene_version "3"; gene_name "MGC148714"; gene_source "ensembl"; gene_biotype "protein_coding";
14	FAANG	TSS	64443052	64443372	.	+	.	gene_id "ENSBTAG00000014130"; gene_version "3"; gene_name "MGC148714"; gene_source "ensembl"; gene_biotype "protein_coding";
14	FAANG	TSS	64443699	64443721	.	+	.	gene_id "ENSBTAG00000014130"; gene_version "3"; gene_name "MGC148714"; gene_source "ensembl"; gene_biotype "protein_coding";
14	FAANG	TSS	64452298	64452299	.	+	.	gene_id "ENSBTAG00000014130"; gene_version "3"; gene_name "MGC148714"; gene_source "ensembl"; gene_biotype "protein_coding";
14	FAANG	TSS	64475655	64475682	.	-	.	gene_id "ENSBTAG00000012357"; gene_version "7"; gene_name "VPS13B"; gene_source "ensembl"; gene_biotype "protein_coding";
14	FAANG	TSS	64695109	64695122	.	-	.	gene_id "ENSBTAG00000012357"; gene_version "7"; gene_name "VPS13B"; gene_source "ensembl"; gene_biotype "protein_coding";
14	FAANG	TSS	64740399	64740425	.	-	.	gene_id "ENSBTAG00000012357"; gene_version "7"; gene_name "VPS13B"; gene_source "ensembl"; gene_biotype "protein_coding";
14	FAANG	TSS	65140214	65140241	.	-	.	gene_id "ENSBTAG00000012357"; gene_version "7"; gene_name "VPS13B"; gene_source "ensembl"; gene_biotype "protein_coding";
14	FAANG	TSS	65168893	65168918	.	-	.	gene_id "ENSBTAG00000012357"; gene_version "7"; gene_name "VPS13B"; gene_source "ensembl"; gene_biotype "protein_coding";
14	FAANG	TSS	65259198	65259606	.	-	.	gene_id "ENSBTAG00000012357"; gene_version "7"; gene_name "VPS13B"; gene_source "ensembl"; gene_biotype "protein_coding";
14	FAANG	TSS	65260218	65260274	.	-	.	gene_id "ENSBTAG00000012357"; gene_version "7"; gene_name "VPS13B"; gene_source "ensembl"; gene_biotype "protein_coding";
14	FAANG	TSS	65288383	65288396	.	-	.	gene_id "ENSBTAG00000012357"; gene_version "7"; gene_name "VPS13B"; gene_source "ensembl"; gene_biotype "protein_coding";
14	FAANG	TSS	65308689	65308703	.	-	.	gene_id "ENSBTAG00000012357"; gene_version "7"; gene_name "VPS13B"; gene_source "ensembl"; gene_biotype "protein_coding";
14	FAANG	TSS	65309616	65309634	.	-	.	gene_id "ENSBTAG00000012357"; gene_version "7"; gene_name "VPS13B"; gene_source "ensembl"; gene_biotype "protein_coding";
14	FAANG	TSS	65333680	65333689	.	-	.	gene_id "ENSBTAG00000013213"; gene_version "4"; gene_name "OSR2"; gene_source "ensembl"; gene_biotype "protein_coding";
14	FAANG	TSS	65334869	65334878	.	-	.	gene_id "ENSBTAG00000013213"; gene_version "4"; gene_name "OSR2"; gene_source "ensembl"; gene_biotype "protein_coding";
14	FAANG	TSS	65339872	65339962	.	-	.	gene_id "ENSBTAG00000013213"; gene_version "4"; gene_name "OSR2"; gene_source "ensembl"; gene_biotype "protein_coding";
14	FAANG	TSS	65475330	65475476	.	+	.	gene_id "ENSBTAG00000026234"; gene_version "5"; gene_name "STK3"; gene_source "ensembl"; gene_biotype "protein_coding";
14	FAANG	TSS	65562214	65562214	.	+	.	gene_id "ENSBTAG00000026234"; gene_version "5"; gene_name "STK3"; gene_source "ensembl"; gene_biotype "protein_coding";
14	FAANG	TSS	65622010	65622054	.	+	.	gene_id "ENSBTAG00000026234"; gene_version "5"; gene_name "STK3"; gene_source "ensembl"; gene_biotype "protein_coding";
14	FAANG	TSS	65634600	65634620	.	+	.	gene_id "ENSBTAG00000026234"; gene_version "5"; gene_name "STK3"; gene_source "ensembl"; gene_biotype "protein_coding";
14	FAANG	TSS	65643395	65643400	.	+	.	gene_id "ENSBTAG00000026234"; gene_version "5"; gene_name "STK3"; gene_source "ensembl"; gene_biotype "protein_coding";
14	FAANG	TSS	65649219	65649313	.	+	.	gene_id "ENSBTAG00000026234"; gene_version "5"; gene_name "STK3"; gene_source "ensembl"; gene_biotype "protein_coding";
14	FAANG	TSS	65686635	65686703	.	+	.	gene_id "ENSBTAG00000026234"; gene_version "5"; gene_name "STK3"; gene_source "ensembl"; gene_biotype "protein_coding";
14	FAANG	TSS	65743516	65743547	.	+	.	gene_id "ENSBTAG00000026234"; gene_version "5"; gene_name "STK3"; gene_source "ensembl"; gene_biotype "protein_coding";
14	FAANG	TSS	65758429	65758444	.	+	.	gene_id "ENSBTAG00000026234"; gene_version "5"; gene_name "STK3"; gene_source "ensembl"; gene_biotype "protein_coding";
14	FAANG	TSS	65830428	65830482	.	-	.	gene_id "ENSBTAG00000007768"; gene_version "6"; gene_name "KCNS2"; gene_source "ensembl"; gene_biotype "protein_coding";
14	FAANG	TSS	65960427	65960512	.	+	.	gene_id "ENSBTAG00000018206"; gene_version "5"; gene_name "NIPAL2"; gene_source "ensembl"; gene_biotype "protein_coding";
14	FAANG	TSS	65987757	65987766	.	+	.	gene_id "ENSBTAG00000018206"; gene_version "5"; gene_name "NIPAL2"; gene_source "ensembl"; gene_biotype "protein_coding";
14	FAANG	TSS	66048998	66049008	.	+	.	gene_id "ENSBTAG00000018206"; gene_version "5"; gene_name "NIPAL2"; gene_source "ensembl"; gene_biotype "protein_coding";
14	FAANG	TSS	66086650	66086688	.	-	.	gene_id "ENSBTAG00000012596"; gene_version "6"; gene_name "POP1"; gene_source "ensembl"; gene_biotype "protein_coding";
14	FAANG	TSS	66121275	66121339	.	-	.	gene_id "ENSBTAG00000012596"; gene_version "6"; gene_name "POP1"; gene_source "ensembl"; gene_biotype "protein_coding";
14	FAANG	TSS	66121350	66121472	.	+	.	gene_id "ENSBTAG00000012595"; gene_version "5"; gene_name "RIDA"; gene_source "ensembl"; gene_biotype "protein_coding";
14	FAANG	TSS	66162938	66162975	.	-	.	gene_id "ENSBTAG00000018493"; gene_version "5"; gene_name "ERICH5"; gene_source "ensembl"; gene_biotype "protein_coding";
14	FAANG	TSS	66176194	66176423	.	+	.	gene_id "ENSBTAG00000016278"; gene_version "6"; gene_name "RPL30"; gene_source "ensembl"; gene_biotype "protein_coding";
14	FAANG	TSS	66195144	66195144	.	-	.	gene_id "ENSBTAG00000017165"; gene_version "6"; gene_name "MATN2"; gene_source "ensembl"; gene_biotype "protein_coding";
14	FAANG	TSS	66359711	66359844	.	-	.	gene_id "ENSBTAG00000017165"; gene_version "6"; gene_name "MATN2"; gene_source "ensembl"; gene_biotype "protein_coding";
14	FAANG	TSS	66424503	66424522	.	-	.	gene_id "ENSBTAG00000016959"; gene_version "5"; gene_name "LAPTM4B"; gene_source "ensembl"; gene_biotype "protein_coding";
14	FAANG	TSS	66438331	66438448	.	-	.	gene_id "ENSBTAG00000016959"; gene_version "5"; gene_name "LAPTM4B"; gene_source "ensembl"; gene_biotype "protein_coding";
14	FAANG	TSS	66517197	66517258	.	-	.	gene_id "ENSBTAG00000003098"; gene_version "4"; gene_name "MTDH"; gene_source "ensembl"; gene_biotype "protein_coding";
14	FAANG	TSS	66523442	66523510	.	-	.	gene_id "ENSBTAG00000003098"; gene_version "4"; gene_name "MTDH"; gene_source "ensembl"; gene_biotype "protein_coding";
14	FAANG	TSS	66528031	66528072	.	-	.	gene_id "ENSBTAG00000003098"; gene_version "4"; gene_name "MTDH"; gene_source "ensembl"; gene_biotype "protein_coding";
14	FAANG	TSS	66561433	66561813	.	-	.	gene_id "ENSBTAG00000003098"; gene_version "4"; gene_name "MTDH"; gene_source "ensembl"; gene_biotype "protein_coding";
14	FAANG	TSS	66646206	66646240	.	-	.	gene_id "ENSBTAG00000032432"; gene_version "2"; gene_source "ensembl"; gene_biotype "protein_coding";
14	FAANG	TSS	66852885	66852982	.	+	.	gene_id "ENSBTAG00000011572"; gene_version "6"; gene_name "TSPYL5"; gene_source "ensembl"; gene_biotype "protein_coding";
14	FAANG	TSS	66868957	66869125	.	+	.	gene_id "ENSBTAG00000046135"; gene_version "2"; gene_source "ensembl"; gene_biotype "protein_coding";
14	FAANG	TSS	67050721	67050754	.	-	.	gene_id "ENSBTAG00000011908"; gene_version "4"; gene_name "CPQ"; gene_source "ensembl"; gene_biotype "protein_coding";
14	FAANG	TSS	67076204	67076229	.	-	.	gene_id "ENSBTAG00000011908"; gene_version "4"; gene_name "CPQ"; gene_source "ensembl"; gene_biotype "protein_coding";
14	FAANG	TSS	67429433	67429437	.	-	.	gene_id "ENSBTAG00000011908"; gene_version "4"; gene_name "CPQ"; gene_source "ensembl"; gene_biotype "protein_coding";
14	FAANG	TSS	67479626	67479717	.	-	.	gene_id "ENSBTAG00000011908"; gene_version "4"; gene_name "CPQ"; gene_source "ensembl"; gene_biotype "protein_coding";
14	FAANG	TSS	67550403	67550675	.	-	.	gene_id "ENSBTAG00000011908"; gene_version "4"; gene_name "CPQ"; gene_source "ensembl"; gene_biotype "protein_coding";
14	FAANG	TSS	67550856	67550903	.	-	.	gene_id "ENSBTAG00000011908"; gene_version "4"; gene_name "CPQ"; gene_source "ensembl"; gene_biotype "protein_coding";
14	FAANG	TSS	67594419	67594438	.	-	.	gene_id "ENSBTAG00000014357"; gene_version "6"; gene_name "SDC2"; gene_source "ensembl"; gene_biotype "protein_coding";
14	FAANG	TSS	67612330	67612386	.	-	.	gene_id "ENSBTAG00000014357"; gene_version "6"; gene_name "SDC2"; gene_source "ensembl"; gene_biotype "protein_coding";
14	FAANG	TSS	67617967	67617974	.	-	.	gene_id "ENSBTAG00000014357"; gene_version "6"; gene_name "SDC2"; gene_source "ensembl"; gene_biotype "protein_coding";
14	FAANG	TSS	67664797	67664841	.	-	.	gene_id "ENSBTAG00000014357"; gene_version "6"; gene_name "SDC2"; gene_source "ensembl"; gene_biotype "protein_coding";
14	FAANG	TSS	67707872	67707955	.	-	.	gene_id "ENSBTAG00000014357"; gene_version "6"; gene_name "SDC2"; gene_source "ensembl"; gene_biotype "protein_coding";
14	FAANG	TSS	67893960	67893966	.	-	.	gene_id "ENSBTAG00000013901"; gene_version "6"; gene_name "PTDSS1"; gene_source "ensembl"; gene_biotype "protein_coding";
14	FAANG	TSS	67895211	67895228	.	+	.	gene_id "ENSBTAG00000001521"; gene_version "3"; gene_name "UQCRB"; gene_source "ensembl"; gene_biotype "protein_coding";
14	FAANG	TSS	67902597	67902607	.	-	.	gene_id "ENSBTAG00000013901"; gene_version "6"; gene_name "PTDSS1"; gene_source "ensembl"; gene_biotype "protein_coding";
14	FAANG	TSS	67959845	67959859	.	+	.	gene_id "ENSBTAG00000001522"; gene_version "4"; gene_name "MTERF3"; gene_source "ensembl"; gene_biotype "protein_coding";
14	FAANG	TSS	67960665	67960785	.	-	.	gene_id "ENSBTAG00000013901"; gene_version "6"; gene_name "PTDSS1"; gene_source "ensembl"; gene_biotype "protein_coding";
14	FAANG	TSS	67961038	67961124	.	+	.	gene_id "ENSBTAG00000001522"; gene_version "4"; gene_name "MTERF3"; gene_source "ensembl"; gene_biotype "protein_coding";
14	FAANG	TSS	67986515	67986668	.	+	.	gene_id "ENSBTAG00000001521"; gene_version "3"; gene_name "UQCRB"; gene_source "ensembl"; gene_biotype "protein_coding";
14	FAANG	TSS	67986991	67987183	.	+	.	gene_id "ENSBTAG00000001521"; gene_version "3"; gene_name "UQCRB"; gene_source "ensembl"; gene_biotype "protein_coding";
14	FAANG	TSS	67989402	67989421	.	+	.	gene_id "ENSBTAG00000001521"; gene_version "3"; gene_name "UQCRB"; gene_source "ensembl"; gene_biotype "protein_coding";
14	FAANG	TSS	67990324	67990325	.	+	.	gene_id "ENSBTAG00000001521"; gene_version "3"; gene_name "UQCRB"; gene_source "ensembl"; gene_biotype "protein_coding";
14	FAANG	TSS	69055159	69055196	.	-	.	gene_id "ENSBTAG00000051195"; gene_version "1"; gene_source "ensembl"; gene_biotype "lncRNA";
14	FAANG	TSS	69055185	69055332	.	+	.	gene_id "ENSBTAG00000043970"; gene_version "3"; gene_name "C14H8orf37"; gene_source "ensembl"; gene_biotype "protein_coding";
14	FAANG	TSS	69194473	69194750	.	-	.	gene_id "ENSBTAG00000019581"; gene_version "4"; gene_name "PLEKHF2"; gene_source "ensembl"; gene_biotype "protein_coding";
14	FAANG	TSS	69272905	69272927	.	-	.	gene_id "ENSBTAG00000007570"; gene_version "5"; gene_name "NDUFAF6"; gene_source "ensembl"; gene_biotype "protein_coding";
14	FAANG	TSS	69276446	69276457	.	-	.	gene_id "ENSBTAG00000007570"; gene_version "5"; gene_name "NDUFAF6"; gene_source "ensembl"; gene_biotype "protein_coding";
14	FAANG	TSS	69276641	69276660	.	-	.	gene_id "ENSBTAG00000007570"; gene_version "5"; gene_name "NDUFAF6"; gene_source "ensembl"; gene_biotype "protein_coding";
14	FAANG	TSS	69301551	69301633	.	-	.	gene_id "ENSBTAG00000007570"; gene_version "5"; gene_name "NDUFAF6"; gene_source "ensembl"; gene_biotype "protein_coding";
14	FAANG	TSS	69395188	69395258	.	+	.	gene_id "ENSBTAG00000055158"; gene_version "1"; gene_name "TP53INP1"; gene_source "ensembl"; gene_biotype "protein_coding";
14	FAANG	TSS	69395921	69396017	.	+	.	gene_id "ENSBTAG00000055158"; gene_version "1"; gene_name "TP53INP1"; gene_source "ensembl"; gene_biotype "protein_coding";
14	FAANG	TSS	69447874	69447900	.	+	.	gene_id "ENSBTAG00000004906"; gene_version "6"; gene_name "CCNE2"; gene_source "ensembl"; gene_biotype "protein_coding";
14	FAANG	TSS	69448105	69448190	.	+	.	gene_id "ENSBTAG00000004906"; gene_version "6"; gene_name "CCNE2"; gene_source "ensembl"; gene_biotype "protein_coding";
14	FAANG	TSS	69505648	69505826	.	-	.	gene_id "ENSBTAG00000004902"; gene_version "6"; gene_name "INTS8"; gene_source "ensembl"; gene_biotype "protein_coding";
14	FAANG	TSS	69587637	69587662	.	-	.	gene_id "ENSBTAG00000013621"; gene_version "6"; gene_name "DPY19L4"; gene_source "ensembl"; gene_biotype "protein_coding";
14	FAANG	TSS	69587998	69588245	.	-	.	gene_id "ENSBTAG00000013621"; gene_version "6"; gene_name "DPY19L4"; gene_source "ensembl"; gene_biotype "protein_coding";
14	FAANG	TSS	69603333	69603349	.	-	.	gene_id "ENSBTAG00000021838"; gene_version "6"; gene_name "ESRP1"; gene_source "ensembl"; gene_biotype "protein_coding";
14	FAANG	TSS	69637324	69637336	.	-	.	gene_id "ENSBTAG00000021838"; gene_version "6"; gene_name "ESRP1"; gene_source "ensembl"; gene_biotype "protein_coding";
14	FAANG	TSS	69659920	69659965	.	-	.	gene_id "ENSBTAG00000021838"; gene_version "6"; gene_name "ESRP1"; gene_source "ensembl"; gene_biotype "protein_coding";
14	FAANG	TSS	69660393	69660481	.	-	.	gene_id "ENSBTAG00000021838"; gene_version "6"; gene_name "ESRP1"; gene_source "ensembl"; gene_biotype "protein_coding";
14	FAANG	TSS	69781663	69781902	.	+	.	gene_id "ENSBTAG00000003789"; gene_version "6"; gene_name "VIRMA"; gene_source "ensembl"; gene_biotype "protein_coding";
14	FAANG	TSS	69815843	69815910	.	+	.	gene_id "ENSBTAG00000003789"; gene_version "6"; gene_name "VIRMA"; gene_source "ensembl"; gene_biotype "protein_coding";
14	FAANG	TSS	69858222	69858333	.	+	.	gene_id "ENSBTAG00000024984"; gene_version "4"; gene_name "FSBP"; gene_source "ensembl"; gene_biotype "protein_coding";
14	FAANG	TSS	69858222	69858333	.	+	.	gene_id "ENSBTAG00000000632"; gene_version "6"; gene_name "RAD54B"; gene_source "ensembl"; gene_biotype "protein_coding";
14	FAANG	TSS	69906062	69906137	.	+	.	gene_id "ENSBTAG00000024984"; gene_version "4"; gene_name "FSBP"; gene_source "ensembl"; gene_biotype "protein_coding";
14	FAANG	TSS	70066792	70066831	.	+	.	gene_id "ENSBTAG00000007596"; gene_version "5"; gene_name "GEM"; gene_source "ensembl"; gene_biotype "protein_coding";
14	FAANG	TSS	70079664	70079921	.	+	.	gene_id "ENSBTAG00000007596"; gene_version "5"; gene_name "GEM"; gene_source "ensembl"; gene_biotype "protein_coding";
14	FAANG	TSS	70118133	70118263	.	+	.	gene_id "ENSBTAG00000021964"; gene_version "5"; gene_name "CDH17"; gene_source "ensembl"; gene_biotype "protein_coding";
14	FAANG	TSS	70127242	70127308	.	+	.	gene_id "ENSBTAG00000021964"; gene_version "5"; gene_name "CDH17"; gene_source "ensembl"; gene_biotype "protein_coding";
14	FAANG	TSS	70366593	70366630	.	-	.	gene_id "ENSBTAG00000000199"; gene_version "5"; gene_name "PDP1"; gene_source "ensembl"; gene_biotype "protein_coding";
14	FAANG	TSS	70367054	70367115	.	-	.	gene_id "ENSBTAG00000000199"; gene_version "5"; gene_name "PDP1"; gene_source "ensembl"; gene_biotype "protein_coding";
14	FAANG	TSS	70367378	70367480	.	-	.	gene_id "ENSBTAG00000000199"; gene_version "5"; gene_name "PDP1"; gene_source "ensembl"; gene_biotype "protein_coding";
14	FAANG	TSS	70513769	70513841	.	-	.	gene_id "ENSBTAG00000044190"; gene_version "3"; gene_name "TMEM67"; gene_source "ensembl"; gene_biotype "protein_coding";
14	FAANG	TSS	70551071	70551191	.	+	.	gene_id "ENSBTAG00000013408"; gene_version "6"; gene_name "RBM12B"; gene_source "ensembl"; gene_biotype "protein_coding";
14	FAANG	TSS	70551071	70551191	.	+	.	gene_id "ENSBTAG00000054989"; gene_version "1"; gene_source "ensembl"; gene_biotype "lncRNA";
14	FAANG	TSS	70588121	70588133	.	-	.	gene_id "ENSBTAG00000013405"; gene_version "6"; gene_name "FAM92A"; gene_source "ensembl"; gene_biotype "protein_coding";
14	FAANG	TSS	70588467	70588740	.	-	.	gene_id "ENSBTAG00000013405"; gene_version "6"; gene_name "FAM92A"; gene_source "ensembl"; gene_biotype "protein_coding";
14	FAANG	TSS	71303503	71303612	.	+	.	gene_id "ENSBTAG00000047532"; gene_version "2"; gene_name "TRIQK"; gene_source "ensembl"; gene_biotype "protein_coding";
14	FAANG	TSS	72301500	72301603	.	+	.	gene_id "ENSBTAG00000017339"; gene_version "6"; gene_name "RUNX1T1"; gene_source "ensembl"; gene_biotype "protein_coding";
14	FAANG	TSS	72302863	72303030	.	+	.	gene_id "ENSBTAG00000017339"; gene_version "6"; gene_name "RUNX1T1"; gene_source "ensembl"; gene_biotype "protein_coding";
14	FAANG	TSS	72309057	72309068	.	+	.	gene_id "ENSBTAG00000017339"; gene_version "6"; gene_name "RUNX1T1"; gene_source "ensembl"; gene_biotype "protein_coding";
14	FAANG	TSS	72309250	72309337	.	+	.	gene_id "ENSBTAG00000017339"; gene_version "6"; gene_name "RUNX1T1"; gene_source "ensembl"; gene_biotype "protein_coding";
14	FAANG	TSS	72309627	72309652	.	+	.	gene_id "ENSBTAG00000017339"; gene_version "6"; gene_name "RUNX1T1"; gene_source "ensembl"; gene_biotype "protein_coding";
14	FAANG	TSS	72331678	72331691	.	+	.	gene_id "ENSBTAG00000017339"; gene_version "6"; gene_name "RUNX1T1"; gene_source "ensembl"; gene_biotype "protein_coding";
14	FAANG	TSS	72341071	72341174	.	+	.	gene_id "ENSBTAG00000017339"; gene_version "6"; gene_name "RUNX1T1"; gene_source "ensembl"; gene_biotype "protein_coding";
14	FAANG	TSS	72358498	72358509	.	+	.	gene_id "ENSBTAG00000017339"; gene_version "6"; gene_name "RUNX1T1"; gene_source "ensembl"; gene_biotype "protein_coding";
14	FAANG	TSS	72391170	72391184	.	+	.	gene_id "ENSBTAG00000017339"; gene_version "6"; gene_name "RUNX1T1"; gene_source "ensembl"; gene_biotype "protein_coding";
14	FAANG	TSS	72406199	72406212	.	+	.	gene_id "ENSBTAG00000017339"; gene_version "6"; gene_name "RUNX1T1"; gene_source "ensembl"; gene_biotype "protein_coding";
14	FAANG	TSS	72406424	72406433	.	+	.	gene_id "ENSBTAG00000017339"; gene_version "6"; gene_name "RUNX1T1"; gene_source "ensembl"; gene_biotype "protein_coding";
14	FAANG	TSS	72433037	72433047	.	+	.	gene_id "ENSBTAG00000017339"; gene_version "6"; gene_name "RUNX1T1"; gene_source "ensembl"; gene_biotype "protein_coding";
14	FAANG	TSS	72438621	72438658	.	+	.	gene_id "ENSBTAG00000017339"; gene_version "6"; gene_name "RUNX1T1"; gene_source "ensembl"; gene_biotype "protein_coding";
14	FAANG	TSS	73212361	73212436	.	-	.	gene_id "ENSBTAG00000032301"; gene_version "4"; gene_name "SLC26A7"; gene_source "ensembl"; gene_biotype "protein_coding";
14	FAANG	TSS	73290098	73290116	.	-	.	gene_id "ENSBTAG00000003481"; gene_version "6"; gene_name "OTUD6B"; gene_source "ensembl"; gene_biotype "protein_coding";
14	FAANG	TSS	73316390	73316426	.	-	.	gene_id "ENSBTAG00000003481"; gene_version "6"; gene_name "OTUD6B"; gene_source "ensembl"; gene_biotype "protein_coding";
14	FAANG	TSS	73316390	73316426	.	-	.	gene_id "ENSBTAG00000053113"; gene_version "1"; gene_source "ensembl"; gene_biotype "protein_coding";
14	FAANG	TSS	73338166	73338371	.	-	.	gene_id "ENSBTAG00000003481"; gene_version "6"; gene_name "OTUD6B"; gene_source "ensembl"; gene_biotype "protein_coding";
14	FAANG	TSS	73373274	73373401	.	+	.	gene_id "ENSBTAG00000039968"; gene_version "3"; gene_name "PIP4P2"; gene_source "ensembl"; gene_biotype "protein_coding";
14	FAANG	TSS	73373409	73373428	.	-	.	gene_id "ENSBTAG00000003481"; gene_version "6"; gene_name "OTUD6B"; gene_source "ensembl"; gene_biotype "protein_coding";
14	FAANG	TSS	73373626	73373651	.	-	.	gene_id "ENSBTAG00000003481"; gene_version "6"; gene_name "OTUD6B"; gene_source "ensembl"; gene_biotype "protein_coding";
14	FAANG	TSS	73462337	73462436	.	+	.	gene_id "ENSBTAG00000051638"; gene_version "1"; gene_name "C8orf88"; gene_source "ensembl"; gene_biotype "protein_coding";
14	FAANG	TSS	73535799	73535861	.	+	.	gene_id "ENSBTAG00000011268"; gene_version "6"; gene_source "ensembl"; gene_biotype "protein_coding";
14	FAANG	TSS	73536279	73536286	.	+	.	gene_id "ENSBTAG00000011268"; gene_version "6"; gene_source "ensembl"; gene_biotype "protein_coding";
14	FAANG	TSS	73654359	73654388	.	+	.	gene_id "ENSBTAG00000015924"; gene_version "5"; gene_name "CALB1"; gene_source "ensembl"; gene_biotype "protein_coding";
14	FAANG	TSS	73731790	73731847	.	-	.	gene_id "ENSBTAG00000019663"; gene_version "5"; gene_name "DECR1"; gene_source "ensembl"; gene_biotype "protein_coding";
14	FAANG	TSS	73748722	73748826	.	+	.	gene_id "ENSBTAG00000013225"; gene_version "5"; gene_name "NBN"; gene_source "ensembl"; gene_biotype "protein_coding";
14	FAANG	TSS	73748962	73748975	.	-	.	gene_id "ENSBTAG00000019663"; gene_version "5"; gene_name "DECR1"; gene_source "ensembl"; gene_biotype "protein_coding";
14	FAANG	TSS	73748978	73749063	.	+	.	gene_id "ENSBTAG00000013225"; gene_version "5"; gene_name "NBN"; gene_source "ensembl"; gene_biotype "protein_coding";
14	FAANG	TSS	73755734	73755734	.	+	.	gene_id "ENSBTAG00000013225"; gene_version "5"; gene_name "NBN"; gene_source "ensembl"; gene_biotype "protein_coding";
14	FAANG	TSS	73767403	73767430	.	+	.	gene_id "ENSBTAG00000013225"; gene_version "5"; gene_name "NBN"; gene_source "ensembl"; gene_biotype "protein_coding";
14	FAANG	TSS	73777206	73777287	.	+	.	gene_id "ENSBTAG00000013225"; gene_version "5"; gene_name "NBN"; gene_source "ensembl"; gene_biotype "protein_coding";
14	FAANG	TSS	73843402	73843429	.	-	.	gene_id "ENSBTAG00000013678"; gene_version "6"; gene_name "OSGIN2"; gene_source "ensembl"; gene_biotype "protein_coding";
14	FAANG	TSS	73936404	73936455	.	-	.	gene_id "ENSBTAG00000015271"; gene_version "4"; gene_name "RIPK2"; gene_source "ensembl"; gene_biotype "protein_coding";
14	FAANG	TSS	73936630	73936643	.	-	.	gene_id "ENSBTAG00000015271"; gene_version "4"; gene_name "RIPK2"; gene_source "ensembl"; gene_biotype "protein_coding";
14	FAANG	TSS	74381786	74381928	.	+	.	gene_id "ENSBTAG00000006877"; gene_version "7"; gene_name "MMP16"; gene_source "ensembl"; gene_biotype "protein_coding";
14	FAANG	TSS	75366267	75366355	.	-	.	gene_id "ENSBTAG00000051390"; gene_version "1"; gene_name "CNBD1"; gene_source "ensembl"; gene_biotype "protein_coding";
14	FAANG	TSS	75781698	75781752	.	-	.	gene_id "ENSBTAG00000051390"; gene_version "1"; gene_name "CNBD1"; gene_source "ensembl"; gene_biotype "protein_coding";
14	FAANG	TSS	76029621	76029637	.	+	.	gene_id "ENSBTAG00000036304"; gene_version "4"; gene_name "CNGB3"; gene_source "ensembl"; gene_biotype "protein_coding";
14	FAANG	TSS	76118472	76118485	.	-	.	gene_id "ENSBTAG00000015536"; gene_version "6"; gene_name "CPNE3"; gene_source "ensembl"; gene_biotype "protein_coding";
14	FAANG	TSS	76142281	76142306	.	-	.	gene_id "ENSBTAG00000015536"; gene_version "6"; gene_name "CPNE3"; gene_source "ensembl"; gene_biotype "protein_coding";
14	FAANG	TSS	76151543	76151552	.	-	.	gene_id "ENSBTAG00000015536"; gene_version "6"; gene_name "CPNE3"; gene_source "ensembl"; gene_biotype "protein_coding";
14	FAANG	TSS	76165883	76165967	.	-	.	gene_id "ENSBTAG00000015536"; gene_version "6"; gene_name "CPNE3"; gene_source "ensembl"; gene_biotype "protein_coding";
14	FAANG	TSS	76178649	76178800	.	+	.	gene_id "ENSBTAG00000015734"; gene_version "6"; gene_name "RMDN1"; gene_source "ensembl"; gene_biotype "protein_coding";
14	FAANG	TSS	76207260	76207274	.	+	.	gene_id "ENSBTAG00000015734"; gene_version "6"; gene_name "RMDN1"; gene_source "ensembl"; gene_biotype "protein_coding";
14	FAANG	TSS	76271487	76271617	.	-	.	gene_id "ENSBTAG00000015720"; gene_version "6"; gene_name "WWP1"; gene_source "ensembl"; gene_biotype "protein_coding";
14	FAANG	TSS	76278125	76278187	.	-	.	gene_id "ENSBTAG00000015720"; gene_version "6"; gene_name "WWP1"; gene_source "ensembl"; gene_biotype "protein_coding";
14	FAANG	TSS	76362241	76362379	.	-	.	gene_id "ENSBTAG00000015720"; gene_version "6"; gene_name "WWP1"; gene_source "ensembl"; gene_biotype "protein_coding";
14	FAANG	TSS	76362542	76362556	.	-	.	gene_id "ENSBTAG00000015720"; gene_version "6"; gene_name "WWP1"; gene_source "ensembl"; gene_biotype "protein_coding";
14	FAANG	TSS	76586237	76586360	.	-	.	gene_id "ENSBTAG00000021092"; gene_version "6"; gene_name "ATP6V0D2"; gene_source "ensembl"; gene_biotype "protein_coding";
14	FAANG	TSS	76586580	76586604	.	-	.	gene_id "ENSBTAG00000021092"; gene_version "6"; gene_name "ATP6V0D2"; gene_source "ensembl"; gene_biotype "protein_coding";
14	FAANG	TSS	76742134	76742147	.	+	.	gene_id "ENSBTAG00000050698"; gene_version "1"; gene_source "ensembl"; gene_biotype "lncRNA";
14	FAANG	TSS	76762732	76762761	.	+	.	gene_id "ENSBTAG00000050698"; gene_version "1"; gene_source "ensembl"; gene_biotype "lncRNA";
14	FAANG	TSS	76963151	76963293	.	+	.	gene_id "ENSBTAG00000046121"; gene_version "2"; gene_source "ensembl"; gene_biotype "protein_coding";
14	FAANG	TSS	77012192	77012288	.	-	.	gene_id "ENSBTAG00000017733"; gene_version "4"; gene_name "CA2"; gene_source "ensembl"; gene_biotype "protein_coding";
14	FAANG	TSS	77035788	77035813	.	-	.	gene_id "ENSBTAG00000015214"; gene_version "3"; gene_name "CA3"; gene_source "ensembl"; gene_biotype "protein_coding";
14	FAANG	TSS	77037730	77037746	.	-	.	gene_id "ENSBTAG00000015214"; gene_version "3"; gene_name "CA3"; gene_source "ensembl"; gene_biotype "protein_coding";
14	FAANG	TSS	77038957	77039018	.	-	.	gene_id "ENSBTAG00000015214"; gene_version "3"; gene_name "CA3"; gene_source "ensembl"; gene_biotype "protein_coding";
14	FAANG	TSS	77039326	77039404	.	-	.	gene_id "ENSBTAG00000015214"; gene_version "3"; gene_name "CA3"; gene_source "ensembl"; gene_biotype "protein_coding";
14	FAANG	TSS	77039560	77039746	.	-	.	gene_id "ENSBTAG00000015214"; gene_version "3"; gene_name "CA3"; gene_source "ensembl"; gene_biotype "protein_coding";
14	FAANG	TSS	77070279	77070302	.	-	.	gene_id "ENSBTAG00000015214"; gene_version "3"; gene_name "CA3"; gene_source "ensembl"; gene_biotype "protein_coding";
14	FAANG	TSS	77144125	77144233	.	+	.	gene_id "ENSBTAG00000032236"; gene_version "2"; gene_name "CA1"; gene_source "ensembl"; gene_biotype "protein_coding";
14	FAANG	TSS	77144125	77144233	.	+	.	gene_id "ENSBTAG00000036116"; gene_version "2"; gene_source "ensembl"; gene_biotype "protein_coding";
14	FAANG	TSS	77144916	77144925	.	+	.	gene_id "ENSBTAG00000032236"; gene_version "2"; gene_name "CA1"; gene_source "ensembl"; gene_biotype "protein_coding";
14	FAANG	TSS	77146471	77146509	.	+	.	gene_id "ENSBTAG00000032236"; gene_version "2"; gene_name "CA1"; gene_source "ensembl"; gene_biotype "protein_coding";
14	FAANG	TSS	77153016	77153030	.	+	.	gene_id "ENSBTAG00000036116"; gene_version "2"; gene_source "ensembl"; gene_biotype "protein_coding";
14	FAANG	TSS	77153016	77153030	.	+	.	gene_id "ENSBTAG00000032236"; gene_version "2"; gene_name "CA1"; gene_source "ensembl"; gene_biotype "protein_coding";
14	FAANG	TSS	77154137	77154204	.	+	.	gene_id "ENSBTAG00000032236"; gene_version "2"; gene_name "CA1"; gene_source "ensembl"; gene_biotype "protein_coding";
14	FAANG	TSS	77193946	77194038	.	+	.	gene_id "ENSBTAG00000036116"; gene_version "2"; gene_source "ensembl"; gene_biotype "protein_coding";
14	FAANG	TSS	77196598	77196638	.	+	.	gene_id "ENSBTAG00000036116"; gene_version "2"; gene_source "ensembl"; gene_biotype "protein_coding";
14	FAANG	TSS	77203376	77203464	.	+	.	gene_id "ENSBTAG00000036116"; gene_version "2"; gene_source "ensembl"; gene_biotype "protein_coding";
14	FAANG	TSS	77204330	77204606	.	+	.	gene_id "ENSBTAG00000036116"; gene_version "2"; gene_source "ensembl"; gene_biotype "protein_coding";
14	FAANG	TSS	77254968	77254975	.	+	.	gene_id "ENSBTAG00000051812"; gene_version "1"; gene_source "ensembl"; gene_biotype "protein_coding";
14	FAANG	TSS	77255267	77255284	.	+	.	gene_id "ENSBTAG00000051812"; gene_version "1"; gene_source "ensembl"; gene_biotype "protein_coding";
14	FAANG	TSS	77257544	77257652	.	+	.	gene_id "ENSBTAG00000051812"; gene_version "1"; gene_source "ensembl"; gene_biotype "protein_coding";
14	FAANG	TSS	77260398	77260423	.	+	.	gene_id "ENSBTAG00000051812"; gene_version "1"; gene_source "ensembl"; gene_biotype "protein_coding";
14	FAANG	TSS	77263815	77263904	.	+	.	gene_id "ENSBTAG00000051812"; gene_version "1"; gene_source "ensembl"; gene_biotype "protein_coding";
14	FAANG	TSS	77264772	77264972	.	+	.	gene_id "ENSBTAG00000051812"; gene_version "1"; gene_source "ensembl"; gene_biotype "protein_coding";
14	FAANG	TSS	77348440	77348452	.	-	.	gene_id "ENSBTAG00000001000"; gene_version "6"; gene_name "CA13"; gene_source "ensembl"; gene_biotype "protein_coding";
14	FAANG	TSS	77371665	77371772	.	-	.	gene_id "ENSBTAG00000001000"; gene_version "6"; gene_name "CA13"; gene_source "ensembl"; gene_biotype "protein_coding";
14	FAANG	TSS	77390923	77390994	.	+	.	gene_id "ENSBTAG00000032227"; gene_version "3"; gene_name "C14H8orf59"; gene_source "ensembl"; gene_biotype "protein_coding";
14	FAANG	TSS	77391083	77391106	.	+	.	gene_id "ENSBTAG00000032227"; gene_version "3"; gene_name "C14H8orf59"; gene_source "ensembl"; gene_biotype "protein_coding";
14	FAANG	TSS	77391415	77391704	.	+	.	gene_id "ENSBTAG00000032227"; gene_version "3"; gene_name "C14H8orf59"; gene_source "ensembl"; gene_biotype "protein_coding";
14	FAANG	TSS	77392009	77392050	.	+	.	gene_id "ENSBTAG00000032227"; gene_version "3"; gene_name "C14H8orf59"; gene_source "ensembl"; gene_biotype "protein_coding";
14	FAANG	TSS	77433032	77433079	.	-	.	gene_id "ENSBTAG00000009378"; gene_version "6"; gene_name "E2F5"; gene_source "ensembl"; gene_biotype "protein_coding";
14	FAANG	TSS	77433032	77433079	.	-	.	gene_id "ENSBTAG00000055110"; gene_version "1"; gene_source "ensembl"; gene_biotype "protein_coding";
14	FAANG	TSS	77485043	77485208	.	-	.	gene_id "ENSBTAG00000003338"; gene_version "6"; gene_name "LRRCC1"; gene_source "ensembl"; gene_biotype "protein_coding";
14	FAANG	TSS	77515711	77515741	.	-	.	gene_id "ENSBTAG00000040461"; gene_version "2"; gene_source "ensembl"; gene_biotype "protein_coding";
14	FAANG	TSS	77533292	77533361	.	-	.	gene_id "ENSBTAG00000038798"; gene_version "3"; gene_source "ensembl"; gene_biotype "protein_coding";
14	FAANG	TSS	77533902	77533955	.	-	.	gene_id "ENSBTAG00000038798"; gene_version "3"; gene_source "ensembl"; gene_biotype "protein_coding";
14	FAANG	TSS	77793809	77793822	.	-	.	gene_id "ENSBTAG00000017717"; gene_version "6"; gene_name "RALYL"; gene_source "ensembl"; gene_biotype "protein_coding";
14	FAANG	TSS	77921370	77921414	.	-	.	gene_id "ENSBTAG00000017717"; gene_version "6"; gene_name "RALYL"; gene_source "ensembl"; gene_biotype "protein_coding";
14	FAANG	TSS	78494939	78495010	.	-	.	gene_id "ENSBTAG00000017717"; gene_version "6"; gene_name "RALYL"; gene_source "ensembl"; gene_biotype "protein_coding";
14	FAANG	TSS	78494939	78495010	.	-	.	gene_id "ENSBTAG00000053138"; gene_version "1"; gene_source "ensembl"; gene_biotype "protein_coding";
14	FAANG	TSS	78495160	78495175	.	-	.	gene_id "ENSBTAG00000053138"; gene_version "1"; gene_source "ensembl"; gene_biotype "protein_coding";
14	FAANG	TSS	78495160	78495175	.	-	.	gene_id "ENSBTAG00000017717"; gene_version "6"; gene_name "RALYL"; gene_source "ensembl"; gene_biotype "protein_coding";
14	FAANG	TSS	78496138	78496371	.	-	.	gene_id "ENSBTAG00000053138"; gene_version "1"; gene_source "ensembl"; gene_biotype "protein_coding";
14	FAANG	TSS	78496138	78496371	.	-	.	gene_id "ENSBTAG00000017717"; gene_version "6"; gene_name "RALYL"; gene_source "ensembl"; gene_biotype "protein_coding";
14	FAANG	TSS	78496971	78497101	.	-	.	gene_id "ENSBTAG00000053138"; gene_version "1"; gene_source "ensembl"; gene_biotype "protein_coding";
14	FAANG	TSS	78496971	78497101	.	-	.	gene_id "ENSBTAG00000017717"; gene_version "6"; gene_name "RALYL"; gene_source "ensembl"; gene_biotype "protein_coding";
14	FAANG	TSS	80472686	80472738	.	-	.	gene_id "ENSBTAG00000049979"; gene_version "1"; gene_source "ensembl"; gene_biotype "lncRNA";
14	FAANG	TSS	80651061	80651074	.	-	.	gene_id "ENSBTAG00000049979"; gene_version "1"; gene_source "ensembl"; gene_biotype "lncRNA";
14	FAANG	TSS	80762841	80763021	.	+	.	gene_id "ENSBTAG00000019639"; gene_version "5"; gene_name "SNX16"; gene_source "ensembl"; gene_biotype "protein_coding";
14	FAANG	TSS	80767245	80767259	.	+	.	gene_id "ENSBTAG00000019639"; gene_version "5"; gene_name "SNX16"; gene_source "ensembl"; gene_biotype "protein_coding";
14	FAANG	TSS	80849172	80849275	.	-	.	gene_id "ENSBTAG00000004792"; gene_version "6"; gene_name "CHMP4C"; gene_source "ensembl"; gene_biotype "protein_coding";
14	FAANG	TSS	80853893	80853989	.	-	.	gene_id "ENSBTAG00000004792"; gene_version "6"; gene_name "CHMP4C"; gene_source "ensembl"; gene_biotype "protein_coding";
14	FAANG	TSS	80864140	80864222	.	+	.	gene_id "ENSBTAG00000003588"; gene_version "5"; gene_name "ZFAND1"; gene_source "ensembl"; gene_biotype "protein_coding";
14	FAANG	TSS	80890801	80890959	.	+	.	gene_id "ENSBTAG00000020523"; gene_version "6"; gene_name "SLC10A5"; gene_source "ensembl"; gene_biotype "protein_coding";
14	FAANG	TSS	80899833	80899964	.	+	.	gene_id "ENSBTAG00000011709"; gene_version "3"; gene_name "IMPA1"; gene_source "ensembl"; gene_biotype "protein_coding";
14	FAANG	TSS	80920025	80920076	.	+	.	gene_id "ENSBTAG00000011709"; gene_version "3"; gene_name "IMPA1"; gene_source "ensembl"; gene_biotype "protein_coding";
14	FAANG	TSS	80921798	80921940	.	+	.	gene_id "ENSBTAG00000011709"; gene_version "3"; gene_name "IMPA1"; gene_source "ensembl"; gene_biotype "protein_coding";
14	FAANG	TSS	80991257	80991338	.	-	.	gene_id "ENSBTAG00000013165"; gene_version "6"; gene_name "ENPP2"; gene_source "ensembl"; gene_biotype "protein_coding";
14	FAANG	TSS	81027642	81027654	.	-	.	gene_id "ENSBTAG00000013165"; gene_version "6"; gene_name "ENPP2"; gene_source "ensembl"; gene_biotype "protein_coding";
14	FAANG	TSS	81036398	81036450	.	-	.	gene_id "ENSBTAG00000013165"; gene_version "6"; gene_name "ENPP2"; gene_source "ensembl"; gene_biotype "protein_coding";
14	FAANG	TSS	81041131	81041143	.	-	.	gene_id "ENSBTAG00000013165"; gene_version "6"; gene_name "ENPP2"; gene_source "ensembl"; gene_biotype "protein_coding";
14	FAANG	TSS	81069741	81069755	.	-	.	gene_id "ENSBTAG00000013165"; gene_version "6"; gene_name "ENPP2"; gene_source "ensembl"; gene_biotype "protein_coding";
14	FAANG	TSS	81069932	81069955	.	-	.	gene_id "ENSBTAG00000013165"; gene_version "6"; gene_name "ENPP2"; gene_source "ensembl"; gene_biotype "protein_coding";
14	FAANG	TSS	81078196	81078393	.	-	.	gene_id "ENSBTAG00000013165"; gene_version "6"; gene_name "ENPP2"; gene_source "ensembl"; gene_biotype "protein_coding";
14	FAANG	TSS	81116892	81116945	.	-	.	gene_id "ENSBTAG00000013165"; gene_version "6"; gene_name "ENPP2"; gene_source "ensembl"; gene_biotype "protein_coding";
14	FAANG	TSS	81117157	81117344	.	-	.	gene_id "ENSBTAG00000013165"; gene_version "6"; gene_name "ENPP2"; gene_source "ensembl"; gene_biotype "protein_coding";
14	FAANG	TSS	81118152	81118164	.	-	.	gene_id "ENSBTAG00000013165"; gene_version "6"; gene_name "ENPP2"; gene_source "ensembl"; gene_biotype "protein_coding";
14	FAANG	TSS	81118613	81118632	.	-	.	gene_id "ENSBTAG00000013165"; gene_version "6"; gene_name "ENPP2"; gene_source "ensembl"; gene_biotype "protein_coding";
14	FAANG	TSS	81181619	81181654	.	-	.	gene_id "ENSBTAG00000015333"; gene_version "7"; gene_name "TAF2"; gene_source "ensembl"; gene_biotype "protein_coding";
14	FAANG	TSS	81182045	81182070	.	-	.	gene_id "ENSBTAG00000015333"; gene_version "7"; gene_name "TAF2"; gene_source "ensembl"; gene_biotype "protein_coding";
14	FAANG	TSS	81195032	81195150	.	-	.	gene_id "ENSBTAG00000015333"; gene_version "7"; gene_name "TAF2"; gene_source "ensembl"; gene_biotype "protein_coding";
14	FAANG	TSS	81195457	81195471	.	-	.	gene_id "ENSBTAG00000015333"; gene_version "7"; gene_name "TAF2"; gene_source "ensembl"; gene_biotype "protein_coding";
14	FAANG	TSS	81197029	81197043	.	-	.	gene_id "ENSBTAG00000015333"; gene_version "7"; gene_name "TAF2"; gene_source "ensembl"; gene_biotype "protein_coding";
14	FAANG	TSS	81217625	81217664	.	-	.	gene_id "ENSBTAG00000015333"; gene_version "7"; gene_name "TAF2"; gene_source "ensembl"; gene_biotype "protein_coding";
14	FAANG	TSS	81261555	81261607	.	-	.	gene_id "ENSBTAG00000015333"; gene_version "7"; gene_name "TAF2"; gene_source "ensembl"; gene_biotype "protein_coding";
14	FAANG	TSS	81276097	81276115	.	-	.	gene_id "ENSBTAG00000015338"; gene_version "6"; gene_name "DSCC1"; gene_source "ensembl"; gene_biotype "protein_coding";
14	FAANG	TSS	81276647	81276727	.	-	.	gene_id "ENSBTAG00000015338"; gene_version "6"; gene_name "DSCC1"; gene_source "ensembl"; gene_biotype "protein_coding";
14	FAANG	TSS	81286785	81286895	.	+	.	gene_id "ENSBTAG00000015341"; gene_version "6"; gene_name "DEPTOR"; gene_source "ensembl"; gene_biotype "protein_coding";
14	FAANG	TSS	81371399	81371419	.	+	.	gene_id "ENSBTAG00000015341"; gene_version "6"; gene_name "DEPTOR"; gene_source "ensembl"; gene_biotype "protein_coding";
14	FAANG	TSS	81375365	81375393	.	+	.	gene_id "ENSBTAG00000015341"; gene_version "6"; gene_name "DEPTOR"; gene_source "ensembl"; gene_biotype "protein_coding";
14	FAANG	TSS	81377310	81377375	.	+	.	gene_id "ENSBTAG00000015341"; gene_version "6"; gene_name "DEPTOR"; gene_source "ensembl"; gene_biotype "protein_coding";
14	FAANG	TSS	81378708	81378789	.	+	.	gene_id "ENSBTAG00000015341"; gene_version "6"; gene_name "DEPTOR"; gene_source "ensembl"; gene_biotype "protein_coding";
14	FAANG	TSS	81394445	81394459	.	+	.	gene_id "ENSBTAG00000015341"; gene_version "6"; gene_name "DEPTOR"; gene_source "ensembl"; gene_biotype "protein_coding";
14	FAANG	TSS	81400382	81400414	.	+	.	gene_id "ENSBTAG00000013369"; gene_version "6"; gene_name "COL14A1"; gene_source "ensembl"; gene_biotype "protein_coding";
14	FAANG	TSS	81400382	81400414	.	+	.	gene_id "ENSBTAG00000015341"; gene_version "6"; gene_name "DEPTOR"; gene_source "ensembl"; gene_biotype "protein_coding";
14	FAANG	TSS	81469702	81469770	.	+	.	gene_id "ENSBTAG00000013369"; gene_version "6"; gene_name "COL14A1"; gene_source "ensembl"; gene_biotype "protein_coding";
14	FAANG	TSS	81496418	81496431	.	+	.	gene_id "ENSBTAG00000013369"; gene_version "6"; gene_name "COL14A1"; gene_source "ensembl"; gene_biotype "protein_coding";
14	FAANG	TSS	81497270	81497494	.	+	.	gene_id "ENSBTAG00000013369"; gene_version "6"; gene_name "COL14A1"; gene_source "ensembl"; gene_biotype "protein_coding";
14	FAANG	TSS	81500704	81500866	.	+	.	gene_id "ENSBTAG00000013369"; gene_version "6"; gene_name "COL14A1"; gene_source "ensembl"; gene_biotype "protein_coding";
14	FAANG	TSS	81501236	81501266	.	+	.	gene_id "ENSBTAG00000013369"; gene_version "6"; gene_name "COL14A1"; gene_source "ensembl"; gene_biotype "protein_coding";
14	FAANG	TSS	81607180	81607187	.	+	.	gene_id "ENSBTAG00000013369"; gene_version "6"; gene_name "COL14A1"; gene_source "ensembl"; gene_biotype "protein_coding";
14	FAANG	TSS	81619104	81619193	.	+	.	gene_id "ENSBTAG00000013369"; gene_version "6"; gene_name "COL14A1"; gene_source "ensembl"; gene_biotype "protein_coding";
14	FAANG	TSS	81658222	81658231	.	+	.	gene_id "ENSBTAG00000013369"; gene_version "6"; gene_name "COL14A1"; gene_source "ensembl"; gene_biotype "protein_coding";
14	FAANG	TSS	81664062	81664065	.	+	.	gene_id "ENSBTAG00000013369"; gene_version "6"; gene_name "COL14A1"; gene_source "ensembl"; gene_biotype "protein_coding";
14	FAANG	TSS	81665121	81665158	.	+	.	gene_id "ENSBTAG00000013369"; gene_version "6"; gene_name "COL14A1"; gene_source "ensembl"; gene_biotype "protein_coding";
14	FAANG	TSS	81682932	81682933	.	+	.	gene_id "ENSBTAG00000013369"; gene_version "6"; gene_name "COL14A1"; gene_source "ensembl"; gene_biotype "protein_coding";
14	FAANG	TSS	81683170	81683191	.	+	.	gene_id "ENSBTAG00000013369"; gene_version "6"; gene_name "COL14A1"; gene_source "ensembl"; gene_biotype "protein_coding";
14	FAANG	TSS	81725847	81725857	.	+	.	gene_id "ENSBTAG00000013369"; gene_version "6"; gene_name "COL14A1"; gene_source "ensembl"; gene_biotype "protein_coding";
14	FAANG	TSS	81727775	81727785	.	+	.	gene_id "ENSBTAG00000013369"; gene_version "6"; gene_name "COL14A1"; gene_source "ensembl"; gene_biotype "protein_coding";
14	FAANG	TSS	81786665	81786734	.	-	.	gene_id "ENSBTAG00000006767"; gene_version "4"; gene_name "MRPL13"; gene_source "ensembl"; gene_biotype "protein_coding";
14	FAANG	TSS	81786808	81787058	.	+	.	gene_id "ENSBTAG00000006770"; gene_version "5"; gene_name "MTBP"; gene_source "ensembl"; gene_biotype "protein_coding";
14	FAANG	TSS	81787921	81787928	.	+	.	gene_id "ENSBTAG00000006770"; gene_version "5"; gene_name "MTBP"; gene_source "ensembl"; gene_biotype "protein_coding";
14	FAANG	TSS	81796179	81796199	.	+	.	gene_id "ENSBTAG00000006770"; gene_version "5"; gene_name "MTBP"; gene_source "ensembl"; gene_biotype "protein_coding";
14	FAANG	TSS	81842938	81842941	.	+	.	gene_id "ENSBTAG00000006770"; gene_version "5"; gene_name "MTBP"; gene_source "ensembl"; gene_biotype "protein_coding";
14	FAANG	TSS	81873161	81873277	.	-	.	gene_id "ENSBTAG00000044126"; gene_version "3"; gene_name "SNTB1"; gene_source "ensembl"; gene_biotype "protein_coding";
14	FAANG	TSS	81932224	81932236	.	-	.	gene_id "ENSBTAG00000044126"; gene_version "3"; gene_name "SNTB1"; gene_source "ensembl"; gene_biotype "protein_coding";
14	FAANG	TSS	81936940	81937011	.	-	.	gene_id "ENSBTAG00000044126"; gene_version "3"; gene_name "SNTB1"; gene_source "ensembl"; gene_biotype "protein_coding";
14	FAANG	TSS	81958789	81958817	.	-	.	gene_id "ENSBTAG00000044126"; gene_version "3"; gene_name "SNTB1"; gene_source "ensembl"; gene_biotype "protein_coding";
14	FAANG	TSS	82358496	82358552	.	+	.	gene_id "ENSBTAG00000007302"; gene_version "6"; gene_name "SLC2A5"; gene_source "ensembl"; gene_biotype "protein_coding";
14	FAANG	TSS	82360011	82360027	.	+	.	gene_id "ENSBTAG00000007302"; gene_version "6"; gene_name "SLC2A5"; gene_source "ensembl"; gene_biotype "protein_coding";
15	FAANG	TSS	1477760	1477773	.	-	.	gene_id "ENSBTAG00000008925"; gene_version "6"; gene_name "MRE11"; gene_source "ensembl"; gene_biotype "protein_coding";
15	FAANG	TSS	1508730	1508841	.	-	.	gene_id "ENSBTAG00000008925"; gene_version "6"; gene_name "MRE11"; gene_source "ensembl"; gene_biotype "protein_coding";
15	FAANG	TSS	1508891	1508969	.	+	.	gene_id "ENSBTAG00000009176"; gene_version "5"; gene_name "ANKRD49"; gene_source "ensembl"; gene_biotype "protein_coding";
15	FAANG	TSS	1524101	1524107	.	+	.	gene_id "ENSBTAG00000009176"; gene_version "5"; gene_name "ANKRD49"; gene_source "ensembl"; gene_biotype "protein_coding";
15	FAANG	TSS	1568885	1568909	.	-	.	gene_id "ENSBTAG00000012279"; gene_version "5"; gene_name "AASDHPPT"; gene_source "ensembl"; gene_biotype "protein_coding";
15	FAANG	TSS	1569830	1570103	.	-	.	gene_id "ENSBTAG00000012279"; gene_version "5"; gene_name "AASDHPPT"; gene_source "ensembl"; gene_biotype "protein_coding";
15	FAANG	TSS	1594130	1594278	.	-	.	gene_id "ENSBTAG00000012279"; gene_version "5"; gene_name "AASDHPPT"; gene_source "ensembl"; gene_biotype "protein_coding";
15	FAANG	TSS	1594348	1594640	.	+	.	gene_id "ENSBTAG00000023989"; gene_version "3"; gene_name "MSANTD4"; gene_source "ensembl"; gene_biotype "protein_coding";
15	FAANG	TSS	1594348	1594640	.	+	.	gene_id "ENSBTAG00000005392"; gene_version "6"; gene_name "KBTBD3"; gene_source "ensembl"; gene_biotype "protein_coding";
15	FAANG	TSS	1594444	1594515	.	-	.	gene_id "ENSBTAG00000012279"; gene_version "5"; gene_name "AASDHPPT"; gene_source "ensembl"; gene_biotype "protein_coding";
15	FAANG	TSS	1594960	1594990	.	+	.	gene_id "ENSBTAG00000005392"; gene_version "6"; gene_name "KBTBD3"; gene_source "ensembl"; gene_biotype "protein_coding";
15	FAANG	TSS	1765812	1766066	.	+	.	gene_id "ENSBTAG00000023989"; gene_version "3"; gene_name "MSANTD4"; gene_source "ensembl"; gene_biotype "protein_coding";
15	FAANG	TSS	2496620	2496901	.	-	.	gene_id "ENSBTAG00000006176"; gene_version "6"; gene_source "ensembl"; gene_biotype "protein_coding";
15	FAANG	TSS	2497080	2497381	.	-	.	gene_id "ENSBTAG00000006176"; gene_version "6"; gene_source "ensembl"; gene_biotype "protein_coding";
15	FAANG	TSS	3174629	3174735	.	+	.	gene_id "ENSBTAG00000050239"; gene_version "1"; gene_source "ensembl"; gene_biotype "protein_coding";
15	FAANG	TSS	3232966	3233029	.	+	.	gene_id "ENSBTAG00000050239"; gene_version "1"; gene_source "ensembl"; gene_biotype "protein_coding";
15	FAANG	TSS	3233563	3233643	.	+	.	gene_id "ENSBTAG00000050239"; gene_version "1"; gene_source "ensembl"; gene_biotype "protein_coding";
15	FAANG	TSS	3250151	3250227	.	+	.	gene_id "ENSBTAG00000020884"; gene_version "6"; gene_name "CASP4"; gene_source "ensembl"; gene_biotype "protein_coding";
15	FAANG	TSS	4259259	4259537	.	+	.	gene_id "ENSBTAG00000034827"; gene_version "3"; gene_name "PDGFD"; gene_source "ensembl"; gene_biotype "protein_coding";
15	FAANG	TSS	4392094	4392120	.	-	.	gene_id "ENSBTAG00000002887"; gene_version "6"; gene_name "DDI1"; gene_source "ensembl"; gene_biotype "protein_coding";
15	FAANG	TSS	5452012	5452230	.	-	.	gene_id "ENSBTAG00000019309"; gene_version "6"; gene_source "ensembl"; gene_biotype "protein_coding";
15	FAANG	TSS	5477572	5477712	.	+	.	gene_id "ENSBTAG00000003087"; gene_version "5"; gene_name "DCUN1D5"; gene_source "ensembl"; gene_biotype "protein_coding";
15	FAANG	TSS	5486491	5486505	.	+	.	gene_id "ENSBTAG00000003087"; gene_version "5"; gene_name "DCUN1D5"; gene_source "ensembl"; gene_biotype "protein_coding";
15	FAANG	TSS	5670906	5670927	.	+	.	gene_id "ENSBTAG00000015059"; gene_version "6"; gene_name "MMP13"; gene_source "ensembl"; gene_biotype "protein_coding";
15	FAANG	TSS	5672314	5672345	.	+	.	gene_id "ENSBTAG00000015059"; gene_version "6"; gene_name "MMP13"; gene_source "ensembl"; gene_biotype "protein_coding";
15	FAANG	TSS	5681567	5681567	.	+	.	gene_id "ENSBTAG00000015059"; gene_version "6"; gene_name "MMP13"; gene_source "ensembl"; gene_biotype "protein_coding";
15	FAANG	TSS	5758484	5758518	.	+	.	gene_id "ENSBTAG00000053542"; gene_version "1"; gene_name "MMP12"; gene_source "ensembl"; gene_biotype "protein_coding";
15	FAANG	TSS	5779158	5779181	.	+	.	gene_id "ENSBTAG00000037768"; gene_version "3"; gene_name "MMP3"; gene_source "ensembl"; gene_biotype "protein_coding";
15	FAANG	TSS	5811568	5811585	.	+	.	gene_id "ENSBTAG00000048029"; gene_version "2"; gene_name "MMP1"; gene_source "ensembl"; gene_biotype "protein_coding";
15	FAANG	TSS	5877671	5877690	.	-	.	gene_id "ENSBTAG00000015818"; gene_version "6"; gene_source "ensembl"; gene_biotype "protein_coding";
15	FAANG	TSS	5932992	5933011	.	+	.	gene_id "ENSBTAG00000046732"; gene_version "2"; gene_name "MMP8"; gene_source "ensembl"; gene_biotype "protein_coding";
15	FAANG	TSS	5950577	5950602	.	+	.	gene_id "ENSBTAG00000040567"; gene_version "3"; gene_name "MMP27"; gene_source "ensembl"; gene_biotype "protein_coding";
15	FAANG	TSS	5950941	5950952	.	+	.	gene_id "ENSBTAG00000040567"; gene_version "3"; gene_name "MMP27"; gene_source "ensembl"; gene_biotype "protein_coding";
15	FAANG	TSS	6143347	6143456	.	+	.	gene_id "ENSBTAG00000004594"; gene_version "5"; gene_name "MMP7"; gene_source "ensembl"; gene_biotype "protein_coding";
15	FAANG	TSS	6210178	6210228	.	+	.	gene_id "ENSBTAG00000049233"; gene_version "1"; gene_source "ensembl"; gene_biotype "protein_coding";
15	FAANG	TSS	6225204	6225319	.	+	.	gene_id "ENSBTAG00000049233"; gene_version "1"; gene_source "ensembl"; gene_biotype "protein_coding";
15	FAANG	TSS	6247001	6247002	.	+	.	gene_id "ENSBTAG00000049233"; gene_version "1"; gene_source "ensembl"; gene_biotype "protein_coding";
15	FAANG	TSS	6254522	6254523	.	+	.	gene_id "ENSBTAG00000049233"; gene_version "1"; gene_source "ensembl"; gene_biotype "protein_coding";
15	FAANG	TSS	6269711	6269851	.	+	.	gene_id "ENSBTAG00000049233"; gene_version "1"; gene_source "ensembl"; gene_biotype "protein_coding";
15	FAANG	TSS	6298760	6298764	.	+	.	gene_id "ENSBTAG00000049233"; gene_version "1"; gene_source "ensembl"; gene_biotype "protein_coding";
15	FAANG	TSS	6367171	6367411	.	-	.	gene_id "ENSBTAG00000035735"; gene_version "4"; gene_name "BIRC2"; gene_source "ensembl"; gene_biotype "protein_coding";
15	FAANG	TSS	6403158	6403209	.	-	.	gene_id "ENSBTAG00000024918"; gene_version "5"; gene_name "BIRC3"; gene_source "ensembl"; gene_biotype "protein_coding";
15	FAANG	TSS	6404903	6405149	.	-	.	gene_id "ENSBTAG00000024918"; gene_version "5"; gene_name "BIRC3"; gene_source "ensembl"; gene_biotype "protein_coding";
15	FAANG	TSS	6406243	6406255	.	-	.	gene_id "ENSBTAG00000024918"; gene_version "5"; gene_name "BIRC3"; gene_source "ensembl"; gene_biotype "protein_coding";
15	FAANG	TSS	6411313	6411623	.	-	.	gene_id "ENSBTAG00000024918"; gene_version "5"; gene_name "BIRC3"; gene_source "ensembl"; gene_biotype "protein_coding";
15	FAANG	TSS	6475343	6475361	.	+	.	gene_id "ENSBTAG00000051392"; gene_version "1"; gene_source "ensembl"; gene_biotype "lncRNA";
15	FAANG	TSS	6522920	6522961	.	-	.	gene_id "ENSBTAG00000039307"; gene_version "3"; gene_name "YAP1"; gene_source "ensembl"; gene_biotype "protein_coding";
15	FAANG	TSS	6525271	6525284	.	-	.	gene_id "ENSBTAG00000039307"; gene_version "3"; gene_name "YAP1"; gene_source "ensembl"; gene_biotype "protein_coding";
15	FAANG	TSS	6581709	6581730	.	-	.	gene_id "ENSBTAG00000039307"; gene_version "3"; gene_name "YAP1"; gene_source "ensembl"; gene_biotype "protein_coding";
15	FAANG	TSS	6634266	6634339	.	-	.	gene_id "ENSBTAG00000039307"; gene_version "3"; gene_name "YAP1"; gene_source "ensembl"; gene_biotype "protein_coding";
15	FAANG	TSS	6692618	6692644	.	-	.	gene_id "ENSBTAG00000015309"; gene_version "4"; gene_name "CFAP300"; gene_source "ensembl"; gene_biotype "protein_coding";
15	FAANG	TSS	6692923	6692990	.	-	.	gene_id "ENSBTAG00000015309"; gene_version "4"; gene_name "CFAP300"; gene_source "ensembl"; gene_biotype "protein_coding";
15	FAANG	TSS	6880930	6881151	.	-	.	gene_id "ENSBTAG00000020032"; gene_version "6"; gene_name "CEP126"; gene_source "ensembl"; gene_biotype "protein_coding";
15	FAANG	TSS	6889230	6889504	.	+	.	gene_id "ENSBTAG00000005308"; gene_version "6"; gene_name "ANGPTL5"; gene_source "ensembl"; gene_biotype "protein_coding";
15	FAANG	TSS	7034278	7034321	.	-	.	gene_id "ENSBTAG00000020032"; gene_version "6"; gene_name "CEP126"; gene_source "ensembl"; gene_biotype "protein_coding";
15	FAANG	TSS	7434090	7434125	.	+	.	gene_id "ENSBTAG00000011227"; gene_version "7"; gene_name "TRPC6"; gene_source "ensembl"; gene_biotype "protein_coding";
15	FAANG	TSS	7854041	7854168	.	+	.	gene_id "ENSBTAG00000024648"; gene_version "5"; gene_name "PGR"; gene_source "ensembl"; gene_biotype "protein_coding";
15	FAANG	TSS	7854736	7854807	.	+	.	gene_id "ENSBTAG00000024648"; gene_version "5"; gene_name "PGR"; gene_source "ensembl"; gene_biotype "protein_coding";
15	FAANG	TSS	7855407	7855421	.	+	.	gene_id "ENSBTAG00000024648"; gene_version "5"; gene_name "PGR"; gene_source "ensembl"; gene_biotype "protein_coding";
15	FAANG	TSS	7856163	7856275	.	+	.	gene_id "ENSBTAG00000024648"; gene_version "5"; gene_name "PGR"; gene_source "ensembl"; gene_biotype "protein_coding";
15	FAANG	TSS	7856746	7856754	.	+	.	gene_id "ENSBTAG00000024648"; gene_version "5"; gene_name "PGR"; gene_source "ensembl"; gene_biotype "protein_coding";
15	FAANG	TSS	7949935	7949940	.	+	.	gene_id "ENSBTAG00000024648"; gene_version "5"; gene_name "PGR"; gene_source "ensembl"; gene_biotype "protein_coding";
15	FAANG	TSS	7951729	7951734	.	+	.	gene_id "ENSBTAG00000024648"; gene_version "5"; gene_name "PGR"; gene_source "ensembl"; gene_biotype "protein_coding";
15	FAANG	TSS	8055571	8055583	.	-	.	gene_id "ENSBTAG00000004423"; gene_version "6"; gene_name "ARHGAP42"; gene_source "ensembl"; gene_biotype "protein_coding";
15	FAANG	TSS	8256756	8256822	.	-	.	gene_id "ENSBTAG00000004423"; gene_version "6"; gene_name "ARHGAP42"; gene_source "ensembl"; gene_biotype "protein_coding";
15	FAANG	TSS	8286292	8286315	.	-	.	gene_id "ENSBTAG00000004423"; gene_version "6"; gene_name "ARHGAP42"; gene_source "ensembl"; gene_biotype "protein_coding";
15	FAANG	TSS	8312269	8312340	.	-	.	gene_id "ENSBTAG00000004423"; gene_version "6"; gene_name "ARHGAP42"; gene_source "ensembl"; gene_biotype "protein_coding";
15	FAANG	TSS	8349445	8349453	.	-	.	gene_id "ENSBTAG00000004423"; gene_version "6"; gene_name "ARHGAP42"; gene_source "ensembl"; gene_biotype "protein_coding";
15	FAANG	TSS	8351283	8351340	.	-	.	gene_id "ENSBTAG00000004423"; gene_version "6"; gene_name "ARHGAP42"; gene_source "ensembl"; gene_biotype "protein_coding";
15	FAANG	TSS	10454974	10455177	.	-	.	gene_id "ENSBTAG00000020466"; gene_version "7"; gene_name "CNTN5"; gene_source "ensembl"; gene_biotype "protein_coding";
15	FAANG	TSS	13850614	13850628	.	-	.	gene_id "ENSBTAG00000037488"; gene_version "3"; gene_name "JRKL"; gene_source "ensembl"; gene_biotype "protein_coding";
15	FAANG	TSS	13851844	13851944	.	-	.	gene_id "ENSBTAG00000037488"; gene_version "3"; gene_name "JRKL"; gene_source "ensembl"; gene_biotype "protein_coding";
15	FAANG	TSS	13851951	13852408	.	+	.	gene_id "ENSBTAG00000006581"; gene_version "6"; gene_name "CCDC82"; gene_source "ensembl"; gene_biotype "protein_coding";
15	FAANG	TSS	13857977	13857991	.	+	.	gene_id "ENSBTAG00000006581"; gene_version "6"; gene_name "CCDC82"; gene_source "ensembl"; gene_biotype "protein_coding";
15	FAANG	TSS	13888309	13888386	.	+	.	gene_id "ENSBTAG00000037962"; gene_version "3"; gene_name "MAML2"; gene_source "ensembl"; gene_biotype "protein_coding";
15	FAANG	TSS	14084087	14084100	.	+	.	gene_id "ENSBTAG00000037962"; gene_version "3"; gene_name "MAML2"; gene_source "ensembl"; gene_biotype "protein_coding";
15	FAANG	TSS	14157980	14158105	.	+	.	gene_id "ENSBTAG00000037962"; gene_version "3"; gene_name "MAML2"; gene_source "ensembl"; gene_biotype "protein_coding";
15	FAANG	TSS	14205176	14205191	.	+	.	gene_id "ENSBTAG00000037962"; gene_version "3"; gene_name "MAML2"; gene_source "ensembl"; gene_biotype "protein_coding";
15	FAANG	TSS	14329118	14329256	.	+	.	gene_id "ENSBTAG00000016557"; gene_version "6"; gene_name "MTMR2"; gene_source "ensembl"; gene_biotype "protein_coding";
15	FAANG	TSS	14329417	14329442	.	+	.	gene_id "ENSBTAG00000016557"; gene_version "6"; gene_name "MTMR2"; gene_source "ensembl"; gene_biotype "protein_coding";
15	FAANG	TSS	14344575	14344610	.	+	.	gene_id "ENSBTAG00000016557"; gene_version "6"; gene_name "MTMR2"; gene_source "ensembl"; gene_biotype "protein_coding";
15	FAANG	TSS	14438127	14438137	.	+	.	gene_id "ENSBTAG00000016557"; gene_version "6"; gene_name "MTMR2"; gene_source "ensembl"; gene_biotype "protein_coding";
15	FAANG	TSS	14447038	14447049	.	+	.	gene_id "ENSBTAG00000016557"; gene_version "6"; gene_name "MTMR2"; gene_source "ensembl"; gene_biotype "protein_coding";
15	FAANG	TSS	14488737	14488860	.	-	.	gene_id "ENSBTAG00000016547"; gene_version "6"; gene_name "CEP57"; gene_source "ensembl"; gene_biotype "protein_coding";
15	FAANG	TSS	14488878	14488996	.	+	.	gene_id "ENSBTAG00000020748"; gene_version "5"; gene_name "FAM76B"; gene_source "ensembl"; gene_biotype "protein_coding";
15	FAANG	TSS	14489392	14489464	.	-	.	gene_id "ENSBTAG00000016547"; gene_version "6"; gene_name "CEP57"; gene_source "ensembl"; gene_biotype "protein_coding";
15	FAANG	TSS	14489487	14489559	.	+	.	gene_id "ENSBTAG00000020748"; gene_version "5"; gene_name "FAM76B"; gene_source "ensembl"; gene_biotype "protein_coding";
15	FAANG	TSS	14489708	14489859	.	+	.	gene_id "ENSBTAG00000020748"; gene_version "5"; gene_name "FAM76B"; gene_source "ensembl"; gene_biotype "protein_coding";
15	FAANG	TSS	14500445	14500456	.	+	.	gene_id "ENSBTAG00000020748"; gene_version "5"; gene_name "FAM76B"; gene_source "ensembl"; gene_biotype "protein_coding";
15	FAANG	TSS	15190710	15190765	.	+	.	gene_id "ENSBTAG00000004034"; gene_version "6"; gene_name "SESN3"; gene_source "ensembl"; gene_biotype "protein_coding";
15	FAANG	TSS	15190990	15191003	.	+	.	gene_id "ENSBTAG00000004034"; gene_version "6"; gene_name "SESN3"; gene_source "ensembl"; gene_biotype "protein_coding";
15	FAANG	TSS	15191038	15191118	.	-	.	gene_id "ENSBTAG00000051840"; gene_version "1"; gene_source "ensembl"; gene_biotype "lncRNA";
15	FAANG	TSS	15191668	15191737	.	-	.	gene_id "ENSBTAG00000051840"; gene_version "1"; gene_source "ensembl"; gene_biotype "lncRNA";
15	FAANG	TSS	15192021	15192071	.	-	.	gene_id "ENSBTAG00000051840"; gene_version "1"; gene_source "ensembl"; gene_biotype "lncRNA";
15	FAANG	TSS	15192236	15192317	.	-	.	gene_id "ENSBTAG00000051840"; gene_version "1"; gene_source "ensembl"; gene_biotype "lncRNA";
15	FAANG	TSS	15192768	15192843	.	+	.	gene_id "ENSBTAG00000004034"; gene_version "6"; gene_name "SESN3"; gene_source "ensembl"; gene_biotype "protein_coding";
15	FAANG	TSS	15328315	15328326	.	-	.	gene_id "ENSBTAG00000024803"; gene_version "5"; gene_name "ENDOD1"; gene_source "ensembl"; gene_biotype "protein_coding";
15	FAANG	TSS	15361680	15361781	.	-	.	gene_id "ENSBTAG00000024803"; gene_version "5"; gene_name "ENDOD1"; gene_source "ensembl"; gene_biotype "protein_coding";
15	FAANG	TSS	15447151	15447295	.	+	.	gene_id "ENSBTAG00000007913"; gene_version "4"; gene_name "CWC15"; gene_source "ensembl"; gene_biotype "protein_coding";
15	FAANG	TSS	15447565	15447730	.	+	.	gene_id "ENSBTAG00000007913"; gene_version "4"; gene_name "CWC15"; gene_source "ensembl"; gene_biotype "protein_coding";
15	FAANG	TSS	15570912	15570925	.	-	.	gene_id "ENSBTAG00000018945"; gene_version "5"; gene_name "AMOTL1"; gene_source "ensembl"; gene_biotype "protein_coding";
15	FAANG	TSS	15595218	15595232	.	-	.	gene_id "ENSBTAG00000018945"; gene_version "5"; gene_name "AMOTL1"; gene_source "ensembl"; gene_biotype "protein_coding";
15	FAANG	TSS	15596350	15596350	.	-	.	gene_id "ENSBTAG00000018945"; gene_version "5"; gene_name "AMOTL1"; gene_source "ensembl"; gene_biotype "protein_coding";
15	FAANG	TSS	15603848	15603880	.	-	.	gene_id "ENSBTAG00000018945"; gene_version "5"; gene_name "AMOTL1"; gene_source "ensembl"; gene_biotype "protein_coding";
15	FAANG	TSS	15626726	15626761	.	-	.	gene_id "ENSBTAG00000018945"; gene_version "5"; gene_name "AMOTL1"; gene_source "ensembl"; gene_biotype "protein_coding";
15	FAANG	TSS	15626927	15626992	.	-	.	gene_id "ENSBTAG00000018945"; gene_version "5"; gene_name "AMOTL1"; gene_source "ensembl"; gene_biotype "protein_coding";
15	FAANG	TSS	15658914	15659178	.	-	.	gene_id "ENSBTAG00000018945"; gene_version "5"; gene_name "AMOTL1"; gene_source "ensembl"; gene_biotype "protein_coding";
15	FAANG	TSS	15659576	15659620	.	-	.	gene_id "ENSBTAG00000018945"; gene_version "5"; gene_name "AMOTL1"; gene_source "ensembl"; gene_biotype "protein_coding";
15	FAANG	TSS	15690635	15690732	.	-	.	gene_id "ENSBTAG00000018945"; gene_version "5"; gene_name "AMOTL1"; gene_source "ensembl"; gene_biotype "protein_coding";
15	FAANG	TSS	15735680	15735878	.	-	.	gene_id "ENSBTAG00000018945"; gene_version "5"; gene_name "AMOTL1"; gene_source "ensembl"; gene_biotype "protein_coding";
15	FAANG	TSS	15905107	15905121	.	-	.	gene_id "ENSBTAG00000014910"; gene_version "6"; gene_name "PIWIL4"; gene_source "ensembl"; gene_biotype "protein_coding";
15	FAANG	TSS	15984433	15984546	.	-	.	gene_id "ENSBTAG00000038062"; gene_version "2"; gene_name "FUT4"; gene_source "ensembl"; gene_biotype "protein_coding";
15	FAANG	TSS	16019913	16019959	.	+	.	gene_id "ENSBTAG00000018629"; gene_version "6"; gene_name "CWF19L2"; gene_source "ensembl"; gene_biotype "protein_coding";
15	FAANG	TSS	16035912	16036003	.	-	.	gene_id "ENSBTAG00000040449"; gene_version "3"; gene_name "C15H11orf97"; gene_source "ensembl"; gene_biotype "protein_coding";
15	FAANG	TSS	16036042	16036084	.	+	.	gene_id "ENSBTAG00000018629"; gene_version "6"; gene_name "CWF19L2"; gene_source "ensembl"; gene_biotype "protein_coding";
15	FAANG	TSS	16086078	16086282	.	+	.	gene_id "ENSBTAG00000018629"; gene_version "6"; gene_name "CWF19L2"; gene_source "ensembl"; gene_biotype "protein_coding";
15	FAANG	TSS	16086650	16086777	.	+	.	gene_id "ENSBTAG00000018629"; gene_version "6"; gene_name "CWF19L2"; gene_source "ensembl"; gene_biotype "protein_coding";
15	FAANG	TSS	16136756	16136778	.	+	.	gene_id "ENSBTAG00000018629"; gene_version "6"; gene_name "CWF19L2"; gene_source "ensembl"; gene_biotype "protein_coding";
15	FAANG	TSS	16146436	16146449	.	+	.	gene_id "ENSBTAG00000018629"; gene_version "6"; gene_name "CWF19L2"; gene_source "ensembl"; gene_biotype "protein_coding";
15	FAANG	TSS	16344604	16344615	.	+	.	gene_id "ENSBTAG00000044144"; gene_version "3"; gene_name "GUCY1A2"; gene_source "ensembl"; gene_biotype "protein_coding";
15	FAANG	TSS	17058960	17058992	.	-	.	gene_id "ENSBTAG00000010642"; gene_version "6"; gene_name "ALKBH8"; gene_source "ensembl"; gene_biotype "protein_coding";
15	FAANG	TSS	17111088	17111351	.	+	.	gene_id "ENSBTAG00000002691"; gene_version "6"; gene_name "ELMOD1"; gene_source "ensembl"; gene_biotype "protein_coding";
15	FAANG	TSS	17271828	17271964	.	-	.	gene_id "ENSBTAG00000048585"; gene_version "1"; gene_name "SLN"; gene_source "ensembl"; gene_biotype "protein_coding";
15	FAANG	TSS	17434484	17434750	.	-	.	gene_id "ENSBTAG00000003661"; gene_version "5"; gene_source "ensembl"; gene_biotype "protein_coding";
15	FAANG	TSS	17499389	17499625	.	+	.	gene_id "ENSBTAG00000018246"; gene_version "5"; gene_name "RAB39A"; gene_source "ensembl"; gene_biotype "protein_coding";
15	FAANG	TSS	17591470	17591651	.	+	.	gene_id "ENSBTAG00000012882"; gene_version "7"; gene_name "CUL5"; gene_source "ensembl"; gene_biotype "protein_coding";
15	FAANG	TSS	17591957	17591985	.	+	.	gene_id "ENSBTAG00000012882"; gene_version "7"; gene_name "CUL5"; gene_source "ensembl"; gene_biotype "protein_coding";
15	FAANG	TSS	17712027	17712040	.	+	.	gene_id "ENSBTAG00000012882"; gene_version "7"; gene_name "CUL5"; gene_source "ensembl"; gene_biotype "protein_coding";
15	FAANG	TSS	17734350	17734508	.	+	.	gene_id "ENSBTAG00000012885"; gene_version "5"; gene_name "ACAT1"; gene_source "ensembl"; gene_biotype "protein_coding";
15	FAANG	TSS	17756587	17756591	.	+	.	gene_id "ENSBTAG00000012885"; gene_version "5"; gene_name "ACAT1"; gene_source "ensembl"; gene_biotype "protein_coding";
15	FAANG	TSS	17763166	17763166	.	+	.	gene_id "ENSBTAG00000012885"; gene_version "5"; gene_name "ACAT1"; gene_source "ensembl"; gene_biotype "protein_coding";
15	FAANG	TSS	17792659	17792669	.	-	.	gene_id "ENSBTAG00000010286"; gene_version "5"; gene_name "NPAT"; gene_source "ensembl"; gene_biotype "protein_coding";
15	FAANG	TSS	17842764	17842868	.	-	.	gene_id "ENSBTAG00000010286"; gene_version "5"; gene_name "NPAT"; gene_source "ensembl"; gene_biotype "protein_coding";
15	FAANG	TSS	17843016	17843260	.	+	.	gene_id "ENSBTAG00000003111"; gene_version "5"; gene_name "ATM"; gene_source "ensembl"; gene_biotype "protein_coding";
15	FAANG	TSS	17907100	17907149	.	+	.	gene_id "ENSBTAG00000003111"; gene_version "5"; gene_name "ATM"; gene_source "ensembl"; gene_biotype "protein_coding";
15	FAANG	TSS	17979110	17979121	.	+	.	gene_id "ENSBTAG00000003111"; gene_version "5"; gene_name "ATM"; gene_source "ensembl"; gene_biotype "protein_coding";
15	FAANG	TSS	18132109	18132158	.	-	.	gene_id "ENSBTAG00000054246"; gene_version "1"; gene_name "C11orf65"; gene_source "ensembl"; gene_biotype "protein_coding";
15	FAANG	TSS	18181318	18181390	.	-	.	gene_id "ENSBTAG00000008709"; gene_version "6"; gene_name "KDELC2"; gene_source "ensembl"; gene_biotype "protein_coding";
15	FAANG	TSS	18220754	18220851	.	-	.	gene_id "ENSBTAG00000008253"; gene_version "6"; gene_name "EXPH5"; gene_source "ensembl"; gene_biotype "protein_coding";
15	FAANG	TSS	18221246	18221259	.	-	.	gene_id "ENSBTAG00000008253"; gene_version "6"; gene_name "EXPH5"; gene_source "ensembl"; gene_biotype "protein_coding";
15	FAANG	TSS	18266739	18266765	.	-	.	gene_id "ENSBTAG00000008253"; gene_version "6"; gene_name "EXPH5"; gene_source "ensembl"; gene_biotype "protein_coding";
15	FAANG	TSS	18269264	18269418	.	-	.	gene_id "ENSBTAG00000008253"; gene_version "6"; gene_name "EXPH5"; gene_source "ensembl"; gene_biotype "protein_coding";
15	FAANG	TSS	18291302	18291426	.	-	.	gene_id "ENSBTAG00000008253"; gene_version "6"; gene_name "EXPH5"; gene_source "ensembl"; gene_biotype "protein_coding";
15	FAANG	TSS	18317747	18317764	.	-	.	gene_id "ENSBTAG00000008253"; gene_version "6"; gene_name "EXPH5"; gene_source "ensembl"; gene_biotype "protein_coding";
15	FAANG	TSS	18358161	18358249	.	+	.	gene_id "ENSBTAG00000002382"; gene_version "6"; gene_name "DDX10"; gene_source "ensembl"; gene_biotype "protein_coding";
15	FAANG	TSS	18423794	18423804	.	+	.	gene_id "ENSBTAG00000002382"; gene_version "6"; gene_name "DDX10"; gene_source "ensembl"; gene_biotype "protein_coding";
15	FAANG	TSS	18455729	18455768	.	+	.	gene_id "ENSBTAG00000002382"; gene_version "6"; gene_name "DDX10"; gene_source "ensembl"; gene_biotype "protein_coding";
15	FAANG	TSS	19329461	19329554	.	+	.	gene_id "ENSBTAG00000050066"; gene_version "1"; gene_name "C15H11orf87"; gene_source "ensembl"; gene_biotype "protein_coding";
15	FAANG	TSS	20168545	20168592	.	+	.	gene_id "ENSBTAG00000008732"; gene_version "6"; gene_name "ZC3H12C"; gene_source "ensembl"; gene_biotype "protein_coding";
15	FAANG	TSS	20172938	20172952	.	+	.	gene_id "ENSBTAG00000008732"; gene_version "6"; gene_name "ZC3H12C"; gene_source "ensembl"; gene_biotype "protein_coding";
15	FAANG	TSS	20173124	20173168	.	+	.	gene_id "ENSBTAG00000008732"; gene_version "6"; gene_name "ZC3H12C"; gene_source "ensembl"; gene_biotype "protein_coding";
15	FAANG	TSS	20238024	20238037	.	+	.	gene_id "ENSBTAG00000008732"; gene_version "6"; gene_name "ZC3H12C"; gene_source "ensembl"; gene_biotype "protein_coding";
15	FAANG	TSS	20320381	20320396	.	-	.	gene_id "ENSBTAG00000004672"; gene_version "6"; gene_name "RDX"; gene_source "ensembl"; gene_biotype "protein_coding";
15	FAANG	TSS	20321568	20321584	.	-	.	gene_id "ENSBTAG00000004672"; gene_version "6"; gene_name "RDX"; gene_source "ensembl"; gene_biotype "protein_coding";
15	FAANG	TSS	20359877	20360015	.	-	.	gene_id "ENSBTAG00000004672"; gene_version "6"; gene_name "RDX"; gene_source "ensembl"; gene_biotype "protein_coding";
15	FAANG	TSS	20360073	20360096	.	+	.	gene_id "ENSBTAG00000011793"; gene_version "6"; gene_name "FDX1"; gene_source "ensembl"; gene_biotype "protein_coding";
15	FAANG	TSS	20458706	20458731	.	+	.	gene_id "ENSBTAG00000011793"; gene_version "6"; gene_name "FDX1"; gene_source "ensembl"; gene_biotype "protein_coding";
15	FAANG	TSS	20459453	20459540	.	+	.	gene_id "ENSBTAG00000011793"; gene_version "6"; gene_name "FDX1"; gene_source "ensembl"; gene_biotype "protein_coding";
15	FAANG	TSS	20459708	20459911	.	+	.	gene_id "ENSBTAG00000011793"; gene_version "6"; gene_name "FDX1"; gene_source "ensembl"; gene_biotype "protein_coding";
15	FAANG	TSS	20799755	20799796	.	-	.	gene_id "ENSBTAG00000000333"; gene_version "5"; gene_name "ARHGAP20"; gene_source "ensembl"; gene_biotype "protein_coding";
15	FAANG	TSS	20811916	20811958	.	-	.	gene_id "ENSBTAG00000000333"; gene_version "5"; gene_name "ARHGAP20"; gene_source "ensembl"; gene_biotype "protein_coding";
15	FAANG	TSS	20812183	20812321	.	-	.	gene_id "ENSBTAG00000004672"; gene_version "6"; gene_name "RDX"; gene_source "ensembl"; gene_biotype "protein_coding";
15	FAANG	TSS	20812183	20812321	.	-	.	gene_id "ENSBTAG00000000333"; gene_version "5"; gene_name "ARHGAP20"; gene_source "ensembl"; gene_biotype "protein_coding";
15	FAANG	TSS	20812636	20812689	.	-	.	gene_id "ENSBTAG00000000333"; gene_version "5"; gene_name "ARHGAP20"; gene_source "ensembl"; gene_biotype "protein_coding";
15	FAANG	TSS	20992953	20993046	.	-	.	gene_id "ENSBTAG00000049167"; gene_version "1"; gene_source "ensembl"; gene_biotype "protein_coding";
15	FAANG	TSS	21524051	21524070	.	+	.	gene_id "ENSBTAG00000044177"; gene_version "3"; gene_name "C11orf53"; gene_source "ensembl"; gene_biotype "protein_coding";
15	FAANG	TSS	21572050	21572128	.	+	.	gene_id "ENSBTAG00000052702"; gene_version "1"; gene_name "COLCA2"; gene_source "ensembl"; gene_biotype "protein_coding";
15	FAANG	TSS	21660760	21660828	.	-	.	gene_id "ENSBTAG00000006282"; gene_version "4"; gene_name "POU2AF1"; gene_source "ensembl"; gene_biotype "protein_coding";
15	FAANG	TSS	21712843	21712979	.	-	.	gene_id "ENSBTAG00000006282"; gene_version "4"; gene_name "POU2AF1"; gene_source "ensembl"; gene_biotype "protein_coding";
15	FAANG	TSS	21813717	21813872	.	+	.	gene_id "ENSBTAG00000034338"; gene_version "2"; gene_name "C15H11orf88"; gene_source "ensembl"; gene_biotype "protein_coding";
15	FAANG	TSS	21816087	21816162	.	+	.	gene_id "ENSBTAG00000034338"; gene_version "2"; gene_name "C15H11orf88"; gene_source "ensembl"; gene_biotype "protein_coding";
15	FAANG	TSS	21816417	21816499	.	-	.	gene_id "ENSBTAG00000034346"; gene_version "3"; gene_name "BTG4"; gene_source "ensembl"; gene_biotype "protein_coding";
15	FAANG	TSS	21818706	21818808	.	+	.	gene_id "ENSBTAG00000034338"; gene_version "2"; gene_name "C15H11orf88"; gene_source "ensembl"; gene_biotype "protein_coding";
15	FAANG	TSS	21821868	21821894	.	-	.	gene_id "ENSBTAG00000034346"; gene_version "3"; gene_name "BTG4"; gene_source "ensembl"; gene_biotype "protein_coding";
15	FAANG	TSS	21856723	21856798	.	+	.	gene_id "ENSBTAG00000017901"; gene_version "5"; gene_name "LAYN"; gene_source "ensembl"; gene_biotype "protein_coding";
15	FAANG	TSS	21857840	21857869	.	+	.	gene_id "ENSBTAG00000017901"; gene_version "5"; gene_name "LAYN"; gene_source "ensembl"; gene_biotype "protein_coding";
15	FAANG	TSS	21927772	21928020	.	+	.	gene_id "ENSBTAG00000020272"; gene_version "6"; gene_name "SIK2"; gene_source "ensembl"; gene_biotype "protein_coding";
15	FAANG	TSS	22047333	22047343	.	+	.	gene_id "ENSBTAG00000020272"; gene_version "6"; gene_name "SIK2"; gene_source "ensembl"; gene_biotype "protein_coding";
15	FAANG	TSS	22048374	22048385	.	+	.	gene_id "ENSBTAG00000020272"; gene_version "6"; gene_name "SIK2"; gene_source "ensembl"; gene_biotype "protein_coding";
15	FAANG	TSS	22051735	22051738	.	+	.	gene_id "ENSBTAG00000020272"; gene_version "6"; gene_name "SIK2"; gene_source "ensembl"; gene_biotype "protein_coding";
15	FAANG	TSS	22052543	22052852	.	+	.	gene_id "ENSBTAG00000020272"; gene_version "6"; gene_name "SIK2"; gene_source "ensembl"; gene_biotype "protein_coding";
15	FAANG	TSS	22053978	22054086	.	+	.	gene_id "ENSBTAG00000020272"; gene_version "6"; gene_name "SIK2"; gene_source "ensembl"; gene_biotype "protein_coding";
15	FAANG	TSS	22065555	22065570	.	-	.	gene_id "ENSBTAG00000020277"; gene_version "6"; gene_name "PPP2R1B"; gene_source "ensembl"; gene_biotype "protein_coding";
15	FAANG	TSS	22067875	22067948	.	-	.	gene_id "ENSBTAG00000020277"; gene_version "6"; gene_name "PPP2R1B"; gene_source "ensembl"; gene_biotype "protein_coding";
15	FAANG	TSS	22089942	22090012	.	-	.	gene_id "ENSBTAG00000020277"; gene_version "6"; gene_name "PPP2R1B"; gene_source "ensembl"; gene_biotype "protein_coding";
15	FAANG	TSS	22122721	22122747	.	-	.	gene_id "ENSBTAG00000020279"; gene_version "6"; gene_source "ensembl"; gene_biotype "protein_coding";
15	FAANG	TSS	22169537	22169566	.	-	.	gene_id "ENSBTAG00000020279"; gene_version "6"; gene_source "ensembl"; gene_biotype "protein_coding";
15	FAANG	TSS	22169949	22169982	.	-	.	gene_id "ENSBTAG00000020279"; gene_version "6"; gene_source "ensembl"; gene_biotype "protein_coding";
15	FAANG	TSS	22172149	22172181	.	-	.	gene_id "ENSBTAG00000020279"; gene_version "6"; gene_source "ensembl"; gene_biotype "protein_coding";
15	FAANG	TSS	22218957	22219067	.	-	.	gene_id "ENSBTAG00000020279"; gene_version "6"; gene_source "ensembl"; gene_biotype "protein_coding";
15	FAANG	TSS	22228038	22228070	.	-	.	gene_id "ENSBTAG00000004949"; gene_version "5"; gene_name "FDXACB1"; gene_source "ensembl"; gene_biotype "protein_coding";
15	FAANG	TSS	22228119	22228179	.	+	.	gene_id "ENSBTAG00000004951"; gene_version "5"; gene_name "C15H11orf1"; gene_source "ensembl"; gene_biotype "protein_coding";
15	FAANG	TSS	22229927	22229977	.	+	.	gene_id "ENSBTAG00000004951"; gene_version "5"; gene_name "C15H11orf1"; gene_source "ensembl"; gene_biotype "protein_coding";
15	FAANG	TSS	22244473	22244615	.	-	.	gene_id "ENSBTAG00000000434"; gene_version "6"; gene_name "CRYAB"; gene_source "ensembl"; gene_biotype "protein_coding";
15	FAANG	TSS	22245652	22245957	.	-	.	gene_id "ENSBTAG00000000434"; gene_version "6"; gene_name "CRYAB"; gene_source "ensembl"; gene_biotype "protein_coding";
15	FAANG	TSS	22246208	22246214	.	-	.	gene_id "ENSBTAG00000000434"; gene_version "6"; gene_name "CRYAB"; gene_source "ensembl"; gene_biotype "protein_coding";
15	FAANG	TSS	22246599	22246724	.	+	.	gene_id "ENSBTAG00000000440"; gene_version "6"; gene_name "HSPB2"; gene_source "ensembl"; gene_biotype "protein_coding";
15	FAANG	TSS	22247446	22247469	.	-	.	gene_id "ENSBTAG00000000434"; gene_version "6"; gene_name "CRYAB"; gene_source "ensembl"; gene_biotype "protein_coding";
15	FAANG	TSS	22251284	22251372	.	+	.	gene_id "ENSBTAG00000008661"; gene_version "5"; gene_name "C15H11orf52"; gene_source "ensembl"; gene_biotype "protein_coding";
15	FAANG	TSS	22255408	22255416	.	+	.	gene_id "ENSBTAG00000008661"; gene_version "5"; gene_name "C15H11orf52"; gene_source "ensembl"; gene_biotype "protein_coding";
15	FAANG	TSS	22258807	22258893	.	+	.	gene_id "ENSBTAG00000008665"; gene_version "5"; gene_name "DIXDC1"; gene_source "ensembl"; gene_biotype "protein_coding";
15	FAANG	TSS	22267707	22267804	.	+	.	gene_id "ENSBTAG00000008665"; gene_version "5"; gene_name "DIXDC1"; gene_source "ensembl"; gene_biotype "protein_coding";
15	FAANG	TSS	22301875	22301979	.	+	.	gene_id "ENSBTAG00000008665"; gene_version "5"; gene_name "DIXDC1"; gene_source "ensembl"; gene_biotype "protein_coding";
15	FAANG	TSS	22307119	22307151	.	+	.	gene_id "ENSBTAG00000008665"; gene_version "5"; gene_name "DIXDC1"; gene_source "ensembl"; gene_biotype "protein_coding";
15	FAANG	TSS	22339983	22340107	.	+	.	gene_id "ENSBTAG00000010709"; gene_version "6"; gene_name "DLAT"; gene_source "ensembl"; gene_biotype "protein_coding";
15	FAANG	TSS	22374291	22374301	.	+	.	gene_id "ENSBTAG00000010709"; gene_version "6"; gene_name "DLAT"; gene_source "ensembl"; gene_biotype "protein_coding";
15	FAANG	TSS	22382672	22382693	.	-	.	gene_id "ENSBTAG00000005156"; gene_version "5"; gene_name "PIH1D2"; gene_source "ensembl"; gene_biotype "protein_coding";
15	FAANG	TSS	22382882	22382974	.	-	.	gene_id "ENSBTAG00000005156"; gene_version "5"; gene_name "PIH1D2"; gene_source "ensembl"; gene_biotype "protein_coding";
15	FAANG	TSS	22382944	22383037	.	+	.	gene_id "ENSBTAG00000001999"; gene_version "6"; gene_name "NKAPD1"; gene_source "ensembl"; gene_biotype "protein_coding";
15	FAANG	TSS	22384418	22384419	.	+	.	gene_id "ENSBTAG00000001999"; gene_version "6"; gene_name "NKAPD1"; gene_source "ensembl"; gene_biotype "protein_coding";
15	FAANG	TSS	22397292	22397382	.	-	.	gene_id "ENSBTAG00000002000"; gene_version "3"; gene_name "TIMM8B"; gene_source "ensembl"; gene_biotype "protein_coding";
15	FAANG	TSS	22397385	22397489	.	+	.	gene_id "ENSBTAG00000016266"; gene_version "6"; gene_name "SDHD"; gene_source "ensembl"; gene_biotype "protein_coding";
15	FAANG	TSS	22458886	22458902	.	+	.	gene_id "ENSBTAG00000016548"; gene_version "4"; gene_name "TEX12"; gene_source "ensembl"; gene_biotype "protein_coding";
15	FAANG	TSS	22501474	22501577	.	-	.	gene_id "ENSBTAG00000000277"; gene_version "6"; gene_name "IL18"; gene_source "ensembl"; gene_biotype "protein_coding";
15	FAANG	TSS	22501619	22501668	.	+	.	gene_id "ENSBTAG00000016548"; gene_version "4"; gene_name "TEX12"; gene_source "ensembl"; gene_biotype "protein_coding";
15	FAANG	TSS	22504498	22504714	.	+	.	gene_id "ENSBTAG00000016548"; gene_version "4"; gene_name "TEX12"; gene_source "ensembl"; gene_biotype "protein_coding";
15	FAANG	TSS	22504498	22504714	.	+	.	gene_id "ENSBTAG00000034193"; gene_version "3"; gene_name "BCO2"; gene_source "ensembl"; gene_biotype "protein_coding";
15	FAANG	TSS	22504607	22504627	.	-	.	gene_id "ENSBTAG00000000277"; gene_version "6"; gene_name "IL18"; gene_source "ensembl"; gene_biotype "protein_coding";
15	FAANG	TSS	22513042	22513138	.	+	.	gene_id "ENSBTAG00000034193"; gene_version "3"; gene_name "BCO2"; gene_source "ensembl"; gene_biotype "protein_coding";
15	FAANG	TSS	22587021	22587134	.	+	.	gene_id "ENSBTAG00000049973"; gene_version "1"; gene_name "PTS"; gene_source "ensembl"; gene_biotype "protein_coding";
15	FAANG	TSS	22654146	22654198	.	-	.	gene_id "ENSBTAG00000015810"; gene_version "6"; gene_name "C15H11orf34"; gene_source "ensembl"; gene_biotype "protein_coding";
15	FAANG	TSS	22661287	22661307	.	+	.	gene_id "ENSBTAG00000053780"; gene_version "1"; gene_source "ensembl"; gene_biotype "lncRNA";
15	FAANG	TSS	22706847	22706915	.	+	.	gene_id "ENSBTAG00000054743"; gene_version "1"; gene_source "ensembl"; gene_biotype "lncRNA";
15	FAANG	TSS	22706847	22706915	.	+	.	gene_id "ENSBTAG00000053780"; gene_version "1"; gene_source "ensembl"; gene_biotype "lncRNA";
15	FAANG	TSS	22718960	22719024	.	+	.	gene_id "ENSBTAG00000054743"; gene_version "1"; gene_source "ensembl"; gene_biotype "lncRNA";
15	FAANG	TSS	23472416	23472612	.	+	.	gene_id "ENSBTAG00000005710"; gene_version "6"; gene_name "NCAM1"; gene_source "ensembl"; gene_biotype "protein_coding";
15	FAANG	TSS	23473550	23473631	.	+	.	gene_id "ENSBTAG00000005710"; gene_version "6"; gene_name "NCAM1"; gene_source "ensembl"; gene_biotype "protein_coding";
15	FAANG	TSS	23474728	23474830	.	+	.	gene_id "ENSBTAG00000005710"; gene_version "6"; gene_name "NCAM1"; gene_source "ensembl"; gene_biotype "protein_coding";
15	FAANG	TSS	23561011	23561041	.	+	.	gene_id "ENSBTAG00000005710"; gene_version "6"; gene_name "NCAM1"; gene_source "ensembl"; gene_biotype "protein_coding";
15	FAANG	TSS	23787406	23787440	.	+	.	gene_id "ENSBTAG00000005710"; gene_version "6"; gene_name "NCAM1"; gene_source "ensembl"; gene_biotype "protein_coding";
15	FAANG	TSS	23811641	23811649	.	+	.	gene_id "ENSBTAG00000005710"; gene_version "6"; gene_name "NCAM1"; gene_source "ensembl"; gene_biotype "protein_coding";
15	FAANG	TSS	23815645	23815719	.	+	.	gene_id "ENSBTAG00000005710"; gene_version "6"; gene_name "NCAM1"; gene_source "ensembl"; gene_biotype "protein_coding";
15	FAANG	TSS	23825081	23825106	.	+	.	gene_id "ENSBTAG00000005710"; gene_version "6"; gene_name "NCAM1"; gene_source "ensembl"; gene_biotype "protein_coding";
15	FAANG	TSS	23826310	23826454	.	+	.	gene_id "ENSBTAG00000005710"; gene_version "6"; gene_name "NCAM1"; gene_source "ensembl"; gene_biotype "protein_coding";
15	FAANG	TSS	23832097	23832208	.	+	.	gene_id "ENSBTAG00000005710"; gene_version "6"; gene_name "NCAM1"; gene_source "ensembl"; gene_biotype "protein_coding";
15	FAANG	TSS	23873975	23874054	.	+	.	gene_id "ENSBTAG00000010008"; gene_version "6"; gene_name "TTC12"; gene_source "ensembl"; gene_biotype "protein_coding";
15	FAANG	TSS	23887219	23887274	.	+	.	gene_id "ENSBTAG00000010008"; gene_version "6"; gene_name "TTC12"; gene_source "ensembl"; gene_biotype "protein_coding";
15	FAANG	TSS	23991510	23991512	.	+	.	gene_id "ENSBTAG00000011266"; gene_version "6"; gene_name "ZBTB16"; gene_source "ensembl"; gene_biotype "protein_coding";
15	FAANG	TSS	24319378	24319481	.	-	.	gene_id "ENSBTAG00000020066"; gene_version "6"; gene_name "ZW10"; gene_source "ensembl"; gene_biotype "protein_coding";
15	FAANG	TSS	24359399	24359406	.	-	.	gene_id "ENSBTAG00000002323"; gene_version "6"; gene_name "USP28"; gene_source "ensembl"; gene_biotype "protein_coding";
15	FAANG	TSS	24399934	24400155	.	-	.	gene_id "ENSBTAG00000002323"; gene_version "6"; gene_name "USP28"; gene_source "ensembl"; gene_biotype "protein_coding";
15	FAANG	TSS	24581847	24581889	.	+	.	gene_id "ENSBTAG00000011266"; gene_version "6"; gene_name "ZBTB16"; gene_source "ensembl"; gene_biotype "protein_coding";
15	FAANG	TSS	24582444	24582518	.	+	.	gene_id "ENSBTAG00000011266"; gene_version "6"; gene_name "ZBTB16"; gene_source "ensembl"; gene_biotype "protein_coding";
15	FAANG	TSS	24583146	24583325	.	+	.	gene_id "ENSBTAG00000011266"; gene_version "6"; gene_name "ZBTB16"; gene_source "ensembl"; gene_biotype "protein_coding";
15	FAANG	TSS	24583484	24583558	.	+	.	gene_id "ENSBTAG00000011266"; gene_version "6"; gene_name "ZBTB16"; gene_source "ensembl"; gene_biotype "protein_coding";
15	FAANG	TSS	24587993	24588001	.	+	.	gene_id "ENSBTAG00000011266"; gene_version "6"; gene_name "ZBTB16"; gene_source "ensembl"; gene_biotype "protein_coding";
15	FAANG	TSS	24597874	24597875	.	+	.	gene_id "ENSBTAG00000011266"; gene_version "6"; gene_name "ZBTB16"; gene_source "ensembl"; gene_biotype "protein_coding";
15	FAANG	TSS	24632326	24632328	.	+	.	gene_id "ENSBTAG00000011266"; gene_version "6"; gene_name "ZBTB16"; gene_source "ensembl"; gene_biotype "protein_coding";
15	FAANG	TSS	24633343	24633511	.	+	.	gene_id "ENSBTAG00000011266"; gene_version "6"; gene_name "ZBTB16"; gene_source "ensembl"; gene_biotype "protein_coding";
15	FAANG	TSS	24807946	24808057	.	+	.	gene_id "ENSBTAG00000008564"; gene_version "6"; gene_source "ensembl"; gene_biotype "protein_coding";
15	FAANG	TSS	24920365	24920466	.	-	.	gene_id "ENSBTAG00000008220"; gene_version "5"; gene_name "C15H11orf71"; gene_source "ensembl"; gene_biotype "protein_coding";
15	FAANG	TSS	24920464	24920626	.	+	.	gene_id "ENSBTAG00000008219"; gene_version "4"; gene_name "RBM7"; gene_source "ensembl"; gene_biotype "protein_coding";
15	FAANG	TSS	24920811	24920863	.	+	.	gene_id "ENSBTAG00000008219"; gene_version "4"; gene_name "RBM7"; gene_source "ensembl"; gene_biotype "protein_coding";
15	FAANG	TSS	24923314	24923381	.	+	.	gene_id "ENSBTAG00000008219"; gene_version "4"; gene_name "RBM7"; gene_source "ensembl"; gene_biotype "protein_coding";
15	FAANG	TSS	24957101	24957154	.	+	.	gene_id "ENSBTAG00000005843"; gene_version "5"; gene_name "REXO2"; gene_source "ensembl"; gene_biotype "protein_coding";
15	FAANG	TSS	24957680	24957841	.	+	.	gene_id "ENSBTAG00000005843"; gene_version "5"; gene_name "REXO2"; gene_source "ensembl"; gene_biotype "protein_coding";
15	FAANG	TSS	25097301	25097453	.	-	.	gene_id "ENSBTAG00000005945"; gene_version "5"; gene_name "NXPE4"; gene_source "ensembl"; gene_biotype "protein_coding";
15	FAANG	TSS	25098016	25098168	.	-	.	gene_id "ENSBTAG00000005945"; gene_version "5"; gene_name "NXPE4"; gene_source "ensembl"; gene_biotype "protein_coding";
15	FAANG	TSS	25146579	25146599	.	-	.	gene_id "ENSBTAG00000005945"; gene_version "5"; gene_name "NXPE4"; gene_source "ensembl"; gene_biotype "protein_coding";
15	FAANG	TSS	25148339	25148355	.	+	.	gene_id "ENSBTAG00000031362"; gene_version "3"; gene_name "NXPE2"; gene_source "ensembl"; gene_biotype "protein_coding";
15	FAANG	TSS	25148836	25148929	.	+	.	gene_id "ENSBTAG00000031362"; gene_version "3"; gene_name "NXPE2"; gene_source "ensembl"; gene_biotype "protein_coding";
15	FAANG	TSS	25954734	25954845	.	-	.	gene_id "ENSBTAG00000000977"; gene_version "6"; gene_name "CADM1"; gene_source "ensembl"; gene_biotype "protein_coding";
15	FAANG	TSS	25989509	25989569	.	-	.	gene_id "ENSBTAG00000000977"; gene_version "6"; gene_name "CADM1"; gene_source "ensembl"; gene_biotype "protein_coding";
15	FAANG	TSS	26067482	26067570	.	-	.	gene_id "ENSBTAG00000000977"; gene_version "6"; gene_name "CADM1"; gene_source "ensembl"; gene_biotype "protein_coding";
15	FAANG	TSS	26071036	26071133	.	-	.	gene_id "ENSBTAG00000000977"; gene_version "6"; gene_name "CADM1"; gene_source "ensembl"; gene_biotype "protein_coding";
15	FAANG	TSS	26071656	26071668	.	-	.	gene_id "ENSBTAG00000000977"; gene_version "6"; gene_name "CADM1"; gene_source "ensembl"; gene_biotype "protein_coding";
15	FAANG	TSS	27002441	27002451	.	-	.	gene_id "ENSBTAG00000000977"; gene_version "6"; gene_name "CADM1"; gene_source "ensembl"; gene_biotype "protein_coding";
15	FAANG	TSS	27061187	27061190	.	+	.	gene_id "ENSBTAG00000012398"; gene_version "5"; gene_name "APOC3"; gene_source "ensembl"; gene_biotype "protein_coding";
15	FAANG	TSS	27399309	27399365	.	-	.	gene_id "ENSBTAG00000054163"; gene_version "1"; gene_source "ensembl"; gene_biotype "lncRNA";
15	FAANG	TSS	27430898	27431002	.	-	.	gene_id "ENSBTAG00000016855"; gene_version "5"; gene_name "BUD13"; gene_source "ensembl"; gene_biotype "protein_coding";
15	FAANG	TSS	27436777	27436840	.	-	.	gene_id "ENSBTAG00000002650"; gene_version "5"; gene_name "ZPR1"; gene_source "ensembl"; gene_biotype "protein_coding";
15	FAANG	TSS	27438100	27438102	.	-	.	gene_id "ENSBTAG00000002650"; gene_version "5"; gene_name "ZPR1"; gene_source "ensembl"; gene_biotype "protein_coding";
15	FAANG	TSS	27441825	27441897	.	-	.	gene_id "ENSBTAG00000002650"; gene_version "5"; gene_name "ZPR1"; gene_source "ensembl"; gene_biotype "protein_coding";
15	FAANG	TSS	27446062	27446080	.	-	.	gene_id "ENSBTAG00000019764"; gene_version "5"; gene_name "APOA5"; gene_source "ensembl"; gene_biotype "protein_coding";
15	FAANG	TSS	27446587	27446601	.	-	.	gene_id "ENSBTAG00000019764"; gene_version "5"; gene_name "APOA5"; gene_source "ensembl"; gene_biotype "protein_coding";
15	FAANG	TSS	27469231	27469240	.	-	.	gene_id "ENSBTAG00000019764"; gene_version "5"; gene_name "APOA5"; gene_source "ensembl"; gene_biotype "protein_coding";
15	FAANG	TSS	27480711	27480819	.	-	.	gene_id "ENSBTAG00000019770"; gene_version "4"; gene_name "APOA4"; gene_source "ensembl"; gene_biotype "protein_coding";
15	FAANG	TSS	27483344	27483451	.	+	.	gene_id "ENSBTAG00000012398"; gene_version "5"; gene_name "APOC3"; gene_source "ensembl"; gene_biotype "protein_coding";
15	FAANG	TSS	27485299	27485417	.	+	.	gene_id "ENSBTAG00000012398"; gene_version "5"; gene_name "APOC3"; gene_source "ensembl"; gene_biotype "protein_coding";
15	FAANG	TSS	27485874	27485923	.	-	.	gene_id "ENSBTAG00000019770"; gene_version "4"; gene_name "APOA4"; gene_source "ensembl"; gene_biotype "protein_coding";
15	FAANG	TSS	27485917	27486133	.	+	.	gene_id "ENSBTAG00000012398"; gene_version "5"; gene_name "APOC3"; gene_source "ensembl"; gene_biotype "protein_coding";
15	FAANG	TSS	27486656	27486733	.	+	.	gene_id "ENSBTAG00000012398"; gene_version "5"; gene_name "APOC3"; gene_source "ensembl"; gene_biotype "protein_coding";
15	FAANG	TSS	27486890	27486920	.	+	.	gene_id "ENSBTAG00000012398"; gene_version "5"; gene_name "APOC3"; gene_source "ensembl"; gene_biotype "protein_coding";
15	FAANG	TSS	27491060	27491170	.	-	.	gene_id "ENSBTAG00000002258"; gene_version "3"; gene_name "APOA1"; gene_source "ensembl"; gene_biotype "protein_coding";
15	FAANG	TSS	27491060	27491170	.	-	.	gene_id "ENSBTAG00000019770"; gene_version "4"; gene_name "APOA4"; gene_source "ensembl"; gene_biotype "protein_coding";
15	FAANG	TSS	27505215	27505228	.	-	.	gene_id "ENSBTAG00000002258"; gene_version "3"; gene_name "APOA1"; gene_source "ensembl"; gene_biotype "protein_coding";
15	FAANG	TSS	27505427	27505613	.	-	.	gene_id "ENSBTAG00000002258"; gene_version "3"; gene_name "APOA1"; gene_source "ensembl"; gene_biotype "protein_coding";
15	FAANG	TSS	27522979	27523002	.	-	.	gene_id "ENSBTAG00000015119"; gene_version "5"; gene_name "SIK3"; gene_source "ensembl"; gene_biotype "protein_coding";
15	FAANG	TSS	27526476	27526536	.	-	.	gene_id "ENSBTAG00000015119"; gene_version "5"; gene_name "SIK3"; gene_source "ensembl"; gene_biotype "protein_coding";
15	FAANG	TSS	27529869	27529881	.	-	.	gene_id "ENSBTAG00000015119"; gene_version "5"; gene_name "SIK3"; gene_source "ensembl"; gene_biotype "protein_coding";
15	FAANG	TSS	27530715	27530728	.	-	.	gene_id "ENSBTAG00000015119"; gene_version "5"; gene_name "SIK3"; gene_source "ensembl"; gene_biotype "protein_coding";
15	FAANG	TSS	27540870	27540875	.	-	.	gene_id "ENSBTAG00000015119"; gene_version "5"; gene_name "SIK3"; gene_source "ensembl"; gene_biotype "protein_coding";
15	FAANG	TSS	27544155	27544165	.	-	.	gene_id "ENSBTAG00000015119"; gene_version "5"; gene_name "SIK3"; gene_source "ensembl"; gene_biotype "protein_coding";
15	FAANG	TSS	27581357	27581381	.	-	.	gene_id "ENSBTAG00000015119"; gene_version "5"; gene_name "SIK3"; gene_source "ensembl"; gene_biotype "protein_coding";
15	FAANG	TSS	27652778	27652780	.	-	.	gene_id "ENSBTAG00000016855"; gene_version "5"; gene_name "BUD13"; gene_source "ensembl"; gene_biotype "protein_coding";
15	FAANG	TSS	27654597	27654608	.	-	.	gene_id "ENSBTAG00000015119"; gene_version "5"; gene_name "SIK3"; gene_source "ensembl"; gene_biotype "protein_coding";
15	FAANG	TSS	27763617	27763629	.	-	.	gene_id "ENSBTAG00000015119"; gene_version "5"; gene_name "SIK3"; gene_source "ensembl"; gene_biotype "protein_coding";
15	FAANG	TSS	27777892	27777983	.	-	.	gene_id "ENSBTAG00000015119"; gene_version "5"; gene_name "SIK3"; gene_source "ensembl"; gene_biotype "protein_coding";
15	FAANG	TSS	27831311	27831372	.	+	.	gene_id "ENSBTAG00000005627"; gene_version "4"; gene_name "PAFAH1B2"; gene_source "ensembl"; gene_biotype "protein_coding";
15	FAANG	TSS	27831596	27831698	.	+	.	gene_id "ENSBTAG00000005627"; gene_version "4"; gene_name "PAFAH1B2"; gene_source "ensembl"; gene_biotype "protein_coding";
15	FAANG	TSS	27857656	27858007	.	+	.	gene_id "ENSBTAG00000005627"; gene_version "4"; gene_name "PAFAH1B2"; gene_source "ensembl"; gene_biotype "protein_coding";
15	FAANG	TSS	27871609	27871691	.	+	.	gene_id "ENSBTAG00000007192"; gene_version "6"; gene_name "SIDT2"; gene_source "ensembl"; gene_biotype "protein_coding";
15	FAANG	TSS	27889478	27889702	.	+	.	gene_id "ENSBTAG00000007196"; gene_version "3"; gene_name "TAGLN"; gene_source "ensembl"; gene_biotype "protein_coding";
15	FAANG	TSS	27898211	27898220	.	-	.	gene_id "ENSBTAG00000003052"; gene_version "6"; gene_name "PCSK7"; gene_source "ensembl"; gene_biotype "protein_coding";
15	FAANG	TSS	27916600	27916613	.	-	.	gene_id "ENSBTAG00000003052"; gene_version "6"; gene_name "PCSK7"; gene_source "ensembl"; gene_biotype "protein_coding";
15	FAANG	TSS	27920156	27920182	.	+	.	gene_id "ENSBTAG00000019358"; gene_version "6"; gene_name "RNF214"; gene_source "ensembl"; gene_biotype "protein_coding";
15	FAANG	TSS	27924352	27924413	.	-	.	gene_id "ENSBTAG00000003052"; gene_version "6"; gene_name "PCSK7"; gene_source "ensembl"; gene_biotype "protein_coding";
15	FAANG	TSS	27924422	27924550	.	+	.	gene_id "ENSBTAG00000019358"; gene_version "6"; gene_name "RNF214"; gene_source "ensembl"; gene_biotype "protein_coding";
15	FAANG	TSS	27924980	27925120	.	+	.	gene_id "ENSBTAG00000019358"; gene_version "6"; gene_name "RNF214"; gene_source "ensembl"; gene_biotype "protein_coding";
15	FAANG	TSS	27926656	27926675	.	+	.	gene_id "ENSBTAG00000019358"; gene_version "6"; gene_name "RNF214"; gene_source "ensembl"; gene_biotype "protein_coding";
15	FAANG	TSS	27929360	27929380	.	+	.	gene_id "ENSBTAG00000019358"; gene_version "6"; gene_name "RNF214"; gene_source "ensembl"; gene_biotype "protein_coding";
15	FAANG	TSS	27950318	27950381	.	+	.	gene_id "ENSBTAG00000019358"; gene_version "6"; gene_name "RNF214"; gene_source "ensembl"; gene_biotype "protein_coding";
15	FAANG	TSS	27968261	27968273	.	+	.	gene_id "ENSBTAG00000019358"; gene_version "6"; gene_name "RNF214"; gene_source "ensembl"; gene_biotype "protein_coding";
15	FAANG	TSS	27978699	27978742	.	-	.	gene_id "ENSBTAG00000019365"; gene_version "6"; gene_name "BACE1"; gene_source "ensembl"; gene_biotype "protein_coding";
15	FAANG	TSS	27993759	27993776	.	-	.	gene_id "ENSBTAG00000019365"; gene_version "6"; gene_name "BACE1"; gene_source "ensembl"; gene_biotype "protein_coding";
15	FAANG	TSS	27993917	27993995	.	-	.	gene_id "ENSBTAG00000019365"; gene_version "6"; gene_name "BACE1"; gene_source "ensembl"; gene_biotype "protein_coding";
15	FAANG	TSS	28002421	28002562	.	+	.	gene_id "ENSBTAG00000014137"; gene_version "6"; gene_name "CEP164"; gene_source "ensembl"; gene_biotype "protein_coding";
15	FAANG	TSS	28033940	28033950	.	+	.	gene_id "ENSBTAG00000014137"; gene_version "6"; gene_name "CEP164"; gene_source "ensembl"; gene_biotype "protein_coding";
15	FAANG	TSS	28232972	28232981	.	+	.	gene_id "ENSBTAG00000007332"; gene_version "6"; gene_name "ATP5MG"; gene_source "ensembl"; gene_biotype "protein_coding";
15	FAANG	TSS	28323433	28323443	.	+	.	gene_id "ENSBTAG00000007332"; gene_version "6"; gene_name "ATP5MG"; gene_source "ensembl"; gene_biotype "protein_coding";
15	FAANG	TSS	28407258	28407329	.	-	.	gene_id "ENSBTAG00000016692"; gene_version "6"; gene_name "DSCAML1"; gene_source "ensembl"; gene_biotype "protein_coding";
15	FAANG	TSS	28461268	28461327	.	-	.	gene_id "ENSBTAG00000051802"; gene_version "1"; gene_source "ensembl"; gene_biotype "protein_coding";
15	FAANG	TSS	28483191	28483340	.	-	.	gene_id "ENSBTAG00000009828"; gene_version "5"; gene_name "FXYD2"; gene_source "ensembl"; gene_biotype "protein_coding";
15	FAANG	TSS	28484928	28485020	.	-	.	gene_id "ENSBTAG00000009828"; gene_version "5"; gene_name "FXYD2"; gene_source "ensembl"; gene_biotype "protein_coding";
15	FAANG	TSS	28485452	28485466	.	-	.	gene_id "ENSBTAG00000009828"; gene_version "5"; gene_name "FXYD2"; gene_source "ensembl"; gene_biotype "protein_coding";
15	FAANG	TSS	28487613	28487791	.	-	.	gene_id "ENSBTAG00000009828"; gene_version "5"; gene_name "FXYD2"; gene_source "ensembl"; gene_biotype "protein_coding";
15	FAANG	TSS	28488908	28489126	.	-	.	gene_id "ENSBTAG00000009828"; gene_version "5"; gene_name "FXYD2"; gene_source "ensembl"; gene_biotype "protein_coding";
15	FAANG	TSS	28497701	28497711	.	-	.	gene_id "ENSBTAG00000009828"; gene_version "5"; gene_name "FXYD2"; gene_source "ensembl"; gene_biotype "protein_coding";
15	FAANG	TSS	28497701	28497711	.	-	.	gene_id "ENSBTAG00000014354"; gene_version "5"; gene_name "FXYD6"; gene_source "ensembl"; gene_biotype "protein_coding";
15	FAANG	TSS	28498018	28498019	.	-	.	gene_id "ENSBTAG00000014354"; gene_version "5"; gene_name "FXYD6"; gene_source "ensembl"; gene_biotype "protein_coding";
15	FAANG	TSS	28502054	28502255	.	-	.	gene_id "ENSBTAG00000014354"; gene_version "5"; gene_name "FXYD6"; gene_source "ensembl"; gene_biotype "protein_coding";
15	FAANG	TSS	28502665	28502692	.	-	.	gene_id "ENSBTAG00000014354"; gene_version "5"; gene_name "FXYD6"; gene_source "ensembl"; gene_biotype "protein_coding";
15	FAANG	TSS	28502953	28503047	.	-	.	gene_id "ENSBTAG00000014354"; gene_version "5"; gene_name "FXYD6"; gene_source "ensembl"; gene_biotype "protein_coding";
15	FAANG	TSS	28503619	28503654	.	-	.	gene_id "ENSBTAG00000014354"; gene_version "5"; gene_name "FXYD6"; gene_source "ensembl"; gene_biotype "protein_coding";
15	FAANG	TSS	28520566	28520580	.	-	.	gene_id "ENSBTAG00000014354"; gene_version "5"; gene_name "FXYD6"; gene_source "ensembl"; gene_biotype "protein_coding";
15	FAANG	TSS	28534080	28534231	.	-	.	gene_id "ENSBTAG00000014354"; gene_version "5"; gene_name "FXYD6"; gene_source "ensembl"; gene_biotype "protein_coding";
15	FAANG	TSS	28601450	28601509	.	-	.	gene_id "ENSBTAG00000008342"; gene_version "6"; gene_name "TMPRSS13"; gene_source "ensembl"; gene_biotype "protein_coding";
15	FAANG	TSS	28659554	28659644	.	+	.	gene_id "ENSBTAG00000005215"; gene_version "5"; gene_name "IL10RA"; gene_source "ensembl"; gene_biotype "protein_coding";
15	FAANG	TSS	28734188	28734195	.	-	.	gene_id "ENSBTAG00000009828"; gene_version "5"; gene_name "FXYD2"; gene_source "ensembl"; gene_biotype "protein_coding";
15	FAANG	TSS	28761551	28761756	.	+	.	gene_id "ENSBTAG00000021518"; gene_version "5"; gene_name "TMPRSS4"; gene_source "ensembl"; gene_biotype "protein_coding";
15	FAANG	TSS	28845354	28845425	.	-	.	gene_id "ENSBTAG00000039340"; gene_version "3"; gene_name "SCN4B"; gene_source "ensembl"; gene_biotype "protein_coding";
15	FAANG	TSS	28845668	28845687	.	-	.	gene_id "ENSBTAG00000039340"; gene_version "3"; gene_name "SCN4B"; gene_source "ensembl"; gene_biotype "protein_coding";
15	FAANG	TSS	28857799	28857820	.	-	.	gene_id "ENSBTAG00000054592"; gene_version "1"; gene_name "SCN2B"; gene_source "ensembl"; gene_biotype "protein_coding";
15	FAANG	TSS	28858913	28858922	.	-	.	gene_id "ENSBTAG00000054592"; gene_version "1"; gene_name "SCN2B"; gene_source "ensembl"; gene_biotype "protein_coding";
15	FAANG	TSS	28865134	28865159	.	-	.	gene_id "ENSBTAG00000054592"; gene_version "1"; gene_name "SCN2B"; gene_source "ensembl"; gene_biotype "protein_coding";
15	FAANG	TSS	28871097	28871185	.	-	.	gene_id "ENSBTAG00000054592"; gene_version "1"; gene_name "SCN2B"; gene_source "ensembl"; gene_biotype "protein_coding";
15	FAANG	TSS	28910357	28910374	.	-	.	gene_id "ENSBTAG00000023283"; gene_version "5"; gene_name "JAML"; gene_source "ensembl"; gene_biotype "protein_coding";
15	FAANG	TSS	28912708	28912807	.	-	.	gene_id "ENSBTAG00000023283"; gene_version "5"; gene_name "JAML"; gene_source "ensembl"; gene_biotype "protein_coding";
15	FAANG	TSS	28919441	28919507	.	-	.	gene_id "ENSBTAG00000001233"; gene_version "6"; gene_name "MPZL3"; gene_source "ensembl"; gene_biotype "protein_coding";
15	FAANG	TSS	28940670	28940957	.	-	.	gene_id "ENSBTAG00000001233"; gene_version "6"; gene_name "MPZL3"; gene_source "ensembl"; gene_biotype "protein_coding";
15	FAANG	TSS	28953268	28953410	.	-	.	gene_id "ENSBTAG00000033510"; gene_version "2"; gene_name "MPZL2"; gene_source "ensembl"; gene_biotype "protein_coding";
15	FAANG	TSS	29004516	29004770	.	+	.	gene_id "ENSBTAG00000015710"; gene_version "6"; gene_name "CD3E"; gene_source "ensembl"; gene_biotype "protein_coding";
15	FAANG	TSS	29021881	29021981	.	-	.	gene_id "ENSBTAG00000006452"; gene_version "6"; gene_name "CD3D"; gene_source "ensembl"; gene_biotype "protein_coding";
15	FAANG	TSS	29023596	29023736	.	-	.	gene_id "ENSBTAG00000006452"; gene_version "6"; gene_name "CD3D"; gene_source "ensembl"; gene_biotype "protein_coding";
15	FAANG	TSS	29025528	29025641	.	+	.	gene_id "ENSBTAG00000006453"; gene_version "6"; gene_name "CD3G"; gene_source "ensembl"; gene_biotype "protein_coding";
15	FAANG	TSS	29039763	29039854	.	+	.	gene_id "ENSBTAG00000019725"; gene_version "5"; gene_name "UBE4A"; gene_source "ensembl"; gene_biotype "protein_coding";
15	FAANG	TSS	29040178	29040214	.	+	.	gene_id "ENSBTAG00000019725"; gene_version "5"; gene_name "UBE4A"; gene_source "ensembl"; gene_biotype "protein_coding";
15	FAANG	TSS	29059173	29059187	.	+	.	gene_id "ENSBTAG00000019725"; gene_version "5"; gene_name "UBE4A"; gene_source "ensembl"; gene_biotype "protein_coding";
15	FAANG	TSS	29075790	29075816	.	+	.	gene_id "ENSBTAG00000019725"; gene_version "5"; gene_name "UBE4A"; gene_source "ensembl"; gene_biotype "protein_coding";
15	FAANG	TSS	29075790	29075816	.	+	.	gene_id "ENSBTAG00000007332"; gene_version "6"; gene_name "ATP5MG"; gene_source "ensembl"; gene_biotype "protein_coding";
15	FAANG	TSS	29076368	29076382	.	+	.	gene_id "ENSBTAG00000019725"; gene_version "5"; gene_name "UBE4A"; gene_source "ensembl"; gene_biotype "protein_coding";
15	FAANG	TSS	29077323	29077428	.	+	.	gene_id "ENSBTAG00000019725"; gene_version "5"; gene_name "UBE4A"; gene_source "ensembl"; gene_biotype "protein_coding";
15	FAANG	TSS	29084745	29085049	.	+	.	gene_id "ENSBTAG00000007332"; gene_version "6"; gene_name "ATP5MG"; gene_source "ensembl"; gene_biotype "protein_coding";
15	FAANG	TSS	29085416	29085436	.	-	.	gene_id "ENSBTAG00000033510"; gene_version "2"; gene_name "MPZL2"; gene_source "ensembl"; gene_biotype "protein_coding";
15	FAANG	TSS	29088855	29088889	.	+	.	gene_id "ENSBTAG00000007332"; gene_version "6"; gene_name "ATP5MG"; gene_source "ensembl"; gene_biotype "protein_coding";
15	FAANG	TSS	29115617	29115829	.	+	.	gene_id "ENSBTAG00000018093"; gene_version "6"; gene_name "KMT2A"; gene_source "ensembl"; gene_biotype "protein_coding";
15	FAANG	TSS	29148892	29149007	.	+	.	gene_id "ENSBTAG00000018093"; gene_version "6"; gene_name "KMT2A"; gene_source "ensembl"; gene_biotype "protein_coding";
15	FAANG	TSS	29165604	29165618	.	+	.	gene_id "ENSBTAG00000018093"; gene_version "6"; gene_name "KMT2A"; gene_source "ensembl"; gene_biotype "protein_coding";
15	FAANG	TSS	29169988	29170001	.	+	.	gene_id "ENSBTAG00000018093"; gene_version "6"; gene_name "KMT2A"; gene_source "ensembl"; gene_biotype "protein_coding";
15	FAANG	TSS	29173895	29173908	.	+	.	gene_id "ENSBTAG00000018093"; gene_version "6"; gene_name "KMT2A"; gene_source "ensembl"; gene_biotype "protein_coding";
15	FAANG	TSS	29174079	29174092	.	+	.	gene_id "ENSBTAG00000018093"; gene_version "6"; gene_name "KMT2A"; gene_source "ensembl"; gene_biotype "protein_coding";
15	FAANG	TSS	29175764	29175776	.	+	.	gene_id "ENSBTAG00000018093"; gene_version "6"; gene_name "KMT2A"; gene_source "ensembl"; gene_biotype "protein_coding";
15	FAANG	TSS	29193866	29194025	.	+	.	gene_id "ENSBTAG00000012940"; gene_version "5"; gene_name "TMEM25"; gene_source "ensembl"; gene_biotype "protein_coding";
15	FAANG	TSS	29198596	29198650	.	+	.	gene_id "ENSBTAG00000012940"; gene_version "5"; gene_name "TMEM25"; gene_source "ensembl"; gene_biotype "protein_coding";
15	FAANG	TSS	29219595	29219755	.	-	.	gene_id "ENSBTAG00000012941"; gene_version "4"; gene_name "IFT46"; gene_source "ensembl"; gene_biotype "protein_coding";
15	FAANG	TSS	29227654	29227737	.	+	.	gene_id "ENSBTAG00000006690"; gene_version "5"; gene_name "ARCN1"; gene_source "ensembl"; gene_biotype "protein_coding";
15	FAANG	TSS	29256036	29256049	.	+	.	gene_id "ENSBTAG00000006690"; gene_version "5"; gene_name "ARCN1"; gene_source "ensembl"; gene_biotype "protein_coding";
15	FAANG	TSS	29261907	29262001	.	+	.	gene_id "ENSBTAG00000016197"; gene_version "6"; gene_name "PHLDB1"; gene_source "ensembl"; gene_biotype "protein_coding";
15	FAANG	TSS	29274934	29275080	.	+	.	gene_id "ENSBTAG00000016197"; gene_version "6"; gene_name "PHLDB1"; gene_source "ensembl"; gene_biotype "protein_coding";
15	FAANG	TSS	29282418	29282506	.	+	.	gene_id "ENSBTAG00000016197"; gene_version "6"; gene_name "PHLDB1"; gene_source "ensembl"; gene_biotype "protein_coding";
15	FAANG	TSS	29283993	29284005	.	+	.	gene_id "ENSBTAG00000016197"; gene_version "6"; gene_name "PHLDB1"; gene_source "ensembl"; gene_biotype "protein_coding";
15	FAANG	TSS	29287076	29287106	.	+	.	gene_id "ENSBTAG00000016197"; gene_version "6"; gene_name "PHLDB1"; gene_source "ensembl"; gene_biotype "protein_coding";
15	FAANG	TSS	29296855	29296865	.	+	.	gene_id "ENSBTAG00000016197"; gene_version "6"; gene_name "PHLDB1"; gene_source "ensembl"; gene_biotype "protein_coding";
15	FAANG	TSS	29309315	29309327	.	+	.	gene_id "ENSBTAG00000016197"; gene_version "6"; gene_name "PHLDB1"; gene_source "ensembl"; gene_biotype "protein_coding";
15	FAANG	TSS	29310022	29310052	.	+	.	gene_id "ENSBTAG00000016197"; gene_version "6"; gene_name "PHLDB1"; gene_source "ensembl"; gene_biotype "protein_coding";
15	FAANG	TSS	29323043	29323134	.	-	.	gene_id "ENSBTAG00000016202"; gene_version "6"; gene_name "TREH"; gene_source "ensembl"; gene_biotype "protein_coding";
15	FAANG	TSS	29361409	29361485	.	-	.	gene_id "ENSBTAG00000009067"; gene_version "5"; gene_name "DDX6"; gene_source "ensembl"; gene_biotype "protein_coding";
15	FAANG	TSS	29362029	29362041	.	-	.	gene_id "ENSBTAG00000009067"; gene_version "5"; gene_name "DDX6"; gene_source "ensembl"; gene_biotype "protein_coding";
15	FAANG	TSS	29362238	29362253	.	-	.	gene_id "ENSBTAG00000009067"; gene_version "5"; gene_name "DDX6"; gene_source "ensembl"; gene_biotype "protein_coding";
15	FAANG	TSS	29363097	29363110	.	-	.	gene_id "ENSBTAG00000009067"; gene_version "5"; gene_name "DDX6"; gene_source "ensembl"; gene_biotype "protein_coding";
15	FAANG	TSS	29363496	29363506	.	-	.	gene_id "ENSBTAG00000009067"; gene_version "5"; gene_name "DDX6"; gene_source "ensembl"; gene_biotype "protein_coding";
15	FAANG	TSS	29363970	29363984	.	-	.	gene_id "ENSBTAG00000009067"; gene_version "5"; gene_name "DDX6"; gene_source "ensembl"; gene_biotype "protein_coding";
15	FAANG	TSS	29364253	29364267	.	-	.	gene_id "ENSBTAG00000009067"; gene_version "5"; gene_name "DDX6"; gene_source "ensembl"; gene_biotype "protein_coding";
15	FAANG	TSS	29365293	29365336	.	-	.	gene_id "ENSBTAG00000009067"; gene_version "5"; gene_name "DDX6"; gene_source "ensembl"; gene_biotype "protein_coding";
15	FAANG	TSS	29391462	29391487	.	-	.	gene_id "ENSBTAG00000009067"; gene_version "5"; gene_name "DDX6"; gene_source "ensembl"; gene_biotype "protein_coding";
15	FAANG	TSS	29391855	29392173	.	-	.	gene_id "ENSBTAG00000009067"; gene_version "5"; gene_name "DDX6"; gene_source "ensembl"; gene_biotype "protein_coding";
15	FAANG	TSS	29392661	29392801	.	-	.	gene_id "ENSBTAG00000009067"; gene_version "5"; gene_name "DDX6"; gene_source "ensembl"; gene_biotype "protein_coding";
15	FAANG	TSS	29393357	29393430	.	-	.	gene_id "ENSBTAG00000009067"; gene_version "5"; gene_name "DDX6"; gene_source "ensembl"; gene_biotype "protein_coding";
15	FAANG	TSS	29480637	29480688	.	+	.	gene_id "ENSBTAG00000046320"; gene_version "2"; gene_name "CXCR5"; gene_source "ensembl"; gene_biotype "protein_coding";
15	FAANG	TSS	29496273	29496286	.	-	.	gene_id "ENSBTAG00000005138"; gene_version "4"; gene_name "BCL9L"; gene_source "ensembl"; gene_biotype "protein_coding";
15	FAANG	TSS	29499580	29499599	.	-	.	gene_id "ENSBTAG00000005138"; gene_version "4"; gene_name "BCL9L"; gene_source "ensembl"; gene_biotype "protein_coding";
15	FAANG	TSS	29514620	29514736	.	-	.	gene_id "ENSBTAG00000005138"; gene_version "4"; gene_name "BCL9L"; gene_source "ensembl"; gene_biotype "protein_coding";
15	FAANG	TSS	29519703	29519717	.	-	.	gene_id "ENSBTAG00000005138"; gene_version "4"; gene_name "BCL9L"; gene_source "ensembl"; gene_biotype "protein_coding";
15	FAANG	TSS	29521047	29521128	.	-	.	gene_id "ENSBTAG00000005138"; gene_version "4"; gene_name "BCL9L"; gene_source "ensembl"; gene_biotype "protein_coding";
15	FAANG	TSS	29539148	29539149	.	-	.	gene_id "ENSBTAG00000009067"; gene_version "5"; gene_name "DDX6"; gene_source "ensembl"; gene_biotype "protein_coding";
15	FAANG	TSS	29580696	29580789	.	+	.	gene_id "ENSBTAG00000017932"; gene_version "6"; gene_name "CCDC84"; gene_source "ensembl"; gene_biotype "protein_coding";
15	FAANG	TSS	29580977	29581003	.	+	.	gene_id "ENSBTAG00000017932"; gene_version "6"; gene_name "CCDC84"; gene_source "ensembl"; gene_biotype "protein_coding";
15	FAANG	TSS	29590388	29590492	.	-	.	gene_id "ENSBTAG00000027772"; gene_version "5"; gene_name "RPS25"; gene_source "ensembl"; gene_biotype "protein_coding";
15	FAANG	TSS	29590510	29590558	.	+	.	gene_id "ENSBTAG00000008075"; gene_version "5"; gene_name "TRAPPC4"; gene_source "ensembl"; gene_biotype "protein_coding";
15	FAANG	TSS	29590759	29590814	.	-	.	gene_id "ENSBTAG00000027772"; gene_version "5"; gene_name "RPS25"; gene_source "ensembl"; gene_biotype "protein_coding";
15	FAANG	TSS	29590820	29590863	.	+	.	gene_id "ENSBTAG00000008075"; gene_version "5"; gene_name "TRAPPC4"; gene_source "ensembl"; gene_biotype "protein_coding";
15	FAANG	TSS	29591077	29591201	.	+	.	gene_id "ENSBTAG00000008075"; gene_version "5"; gene_name "TRAPPC4"; gene_source "ensembl"; gene_biotype "protein_coding";
15	FAANG	TSS	29601003	29601170	.	-	.	gene_id "ENSBTAG00000008077"; gene_version "7"; gene_name "SLC37A4"; gene_source "ensembl"; gene_biotype "protein_coding";
15	FAANG	TSS	29632282	29632391	.	-	.	gene_id "ENSBTAG00000010322"; gene_version "5"; gene_name "HYOU1"; gene_source "ensembl"; gene_biotype "protein_coding";
15	FAANG	TSS	29632558	29632570	.	-	.	gene_id "ENSBTAG00000010322"; gene_version "5"; gene_name "HYOU1"; gene_source "ensembl"; gene_biotype "protein_coding";
15	FAANG	TSS	29634228	29634242	.	-	.	gene_id "ENSBTAG00000010322"; gene_version "5"; gene_name "HYOU1"; gene_source "ensembl"; gene_biotype "protein_coding";
15	FAANG	TSS	29634590	29634602	.	-	.	gene_id "ENSBTAG00000010322"; gene_version "5"; gene_name "HYOU1"; gene_source "ensembl"; gene_biotype "protein_coding";
15	FAANG	TSS	29636823	29636832	.	-	.	gene_id "ENSBTAG00000010322"; gene_version "5"; gene_name "HYOU1"; gene_source "ensembl"; gene_biotype "protein_coding";
15	FAANG	TSS	29638525	29638545	.	-	.	gene_id "ENSBTAG00000010322"; gene_version "5"; gene_name "HYOU1"; gene_source "ensembl"; gene_biotype "protein_coding";
15	FAANG	TSS	29642500	29642877	.	-	.	gene_id "ENSBTAG00000010322"; gene_version "5"; gene_name "HYOU1"; gene_source "ensembl"; gene_biotype "protein_coding";
15	FAANG	TSS	29642905	29643097	.	+	.	gene_id "ENSBTAG00000005357"; gene_version "4"; gene_name "VPS11"; gene_source "ensembl"; gene_biotype "protein_coding";
15	FAANG	TSS	29653209	29653310	.	-	.	gene_id "ENSBTAG00000010322"; gene_version "5"; gene_name "HYOU1"; gene_source "ensembl"; gene_biotype "protein_coding";
15	FAANG	TSS	29653311	29653370	.	+	.	gene_id "ENSBTAG00000005357"; gene_version "4"; gene_name "VPS11"; gene_source "ensembl"; gene_biotype "protein_coding";
15	FAANG	TSS	29653674	29653701	.	-	.	gene_id "ENSBTAG00000010322"; gene_version "5"; gene_name "HYOU1"; gene_source "ensembl"; gene_biotype "protein_coding";
15	FAANG	TSS	29661098	29661102	.	+	.	gene_id "ENSBTAG00000005357"; gene_version "4"; gene_name "VPS11"; gene_source "ensembl"; gene_biotype "protein_coding";
15	FAANG	TSS	29666731	29666802	.	+	.	gene_id "ENSBTAG00000005364"; gene_version "5"; gene_name "HMBS"; gene_source "ensembl"; gene_biotype "protein_coding";
15	FAANG	TSS	29680616	29680627	.	-	.	gene_id "ENSBTAG00000005371"; gene_version "4"; gene_name "DPAGT1"; gene_source "ensembl"; gene_biotype "protein_coding";
15	FAANG	TSS	29680841	29680874	.	-	.	gene_id "ENSBTAG00000005371"; gene_version "4"; gene_name "DPAGT1"; gene_source "ensembl"; gene_biotype "protein_coding";
15	FAANG	TSS	29681182	29681295	.	-	.	gene_id "ENSBTAG00000005371"; gene_version "4"; gene_name "DPAGT1"; gene_source "ensembl"; gene_biotype "protein_coding";
15	FAANG	TSS	29685801	29685873	.	+	.	gene_id "ENSBTAG00000015013"; gene_version "5"; gene_name "C2CD2L"; gene_source "ensembl"; gene_biotype "protein_coding";
15	FAANG	TSS	29692665	29692681	.	+	.	gene_id "ENSBTAG00000015013"; gene_version "5"; gene_name "C2CD2L"; gene_source "ensembl"; gene_biotype "protein_coding";
15	FAANG	TSS	29695002	29695013	.	+	.	gene_id "ENSBTAG00000015013"; gene_version "5"; gene_name "C2CD2L"; gene_source "ensembl"; gene_biotype "protein_coding";
15	FAANG	TSS	29699266	29699299	.	+	.	gene_id "ENSBTAG00000015015"; gene_version "5"; gene_name "HINFP"; gene_source "ensembl"; gene_biotype "protein_coding";
15	FAANG	TSS	29700233	29700260	.	+	.	gene_id "ENSBTAG00000015015"; gene_version "5"; gene_name "HINFP"; gene_source "ensembl"; gene_biotype "protein_coding";
15	FAANG	TSS	29700398	29700490	.	+	.	gene_id "ENSBTAG00000015015"; gene_version "5"; gene_name "HINFP"; gene_source "ensembl"; gene_biotype "protein_coding";
15	FAANG	TSS	29703783	29703795	.	+	.	gene_id "ENSBTAG00000015015"; gene_version "5"; gene_name "HINFP"; gene_source "ensembl"; gene_biotype "protein_coding";
15	FAANG	TSS	29708896	29708907	.	+	.	gene_id "ENSBTAG00000015015"; gene_version "5"; gene_name "HINFP"; gene_source "ensembl"; gene_biotype "protein_coding";
15	FAANG	TSS	29730937	29730962	.	+	.	gene_id "ENSBTAG00000011800"; gene_version "6"; gene_name "ABCG4"; gene_source "ensembl"; gene_biotype "protein_coding";
15	FAANG	TSS	29731160	29731184	.	+	.	gene_id "ENSBTAG00000011800"; gene_version "6"; gene_name "ABCG4"; gene_source "ensembl"; gene_biotype "protein_coding";
15	FAANG	TSS	29744800	29744805	.	+	.	gene_id "ENSBTAG00000011800"; gene_version "6"; gene_name "ABCG4"; gene_source "ensembl"; gene_biotype "protein_coding";
15	FAANG	TSS	29751271	29751339	.	+	.	gene_id "ENSBTAG00000040569"; gene_version "3"; gene_name "NLRX1"; gene_source "ensembl"; gene_biotype "protein_coding";
15	FAANG	TSS	29769962	29770014	.	+	.	gene_id "ENSBTAG00000012507"; gene_version "5"; gene_name "PDZD3"; gene_source "ensembl"; gene_biotype "protein_coding";
15	FAANG	TSS	29770229	29770261	.	+	.	gene_id "ENSBTAG00000012507"; gene_version "5"; gene_name "PDZD3"; gene_source "ensembl"; gene_biotype "protein_coding";
15	FAANG	TSS	29779514	29779587	.	-	.	gene_id "ENSBTAG00000017794"; gene_version "4"; gene_name "CCDC153"; gene_source "ensembl"; gene_biotype "protein_coding";
15	FAANG	TSS	29780168	29780273	.	-	.	gene_id "ENSBTAG00000017794"; gene_version "4"; gene_name "CCDC153"; gene_source "ensembl"; gene_biotype "protein_coding";
15	FAANG	TSS	29787060	29787181	.	+	.	gene_id "ENSBTAG00000006817"; gene_version "6"; gene_name "CBL"; gene_source "ensembl"; gene_biotype "protein_coding";
15	FAANG	TSS	29857438	29857455	.	+	.	gene_id "ENSBTAG00000006817"; gene_version "6"; gene_name "CBL"; gene_source "ensembl"; gene_biotype "protein_coding";
15	FAANG	TSS	29887674	29887685	.	-	.	gene_id "ENSBTAG00000006835"; gene_version "6"; gene_name "MCAM"; gene_source "ensembl"; gene_biotype "protein_coding";
15	FAANG	TSS	29889583	29889596	.	-	.	gene_id "ENSBTAG00000006835"; gene_version "6"; gene_name "MCAM"; gene_source "ensembl"; gene_biotype "protein_coding";
15	FAANG	TSS	29892651	29892679	.	-	.	gene_id "ENSBTAG00000006835"; gene_version "6"; gene_name "MCAM"; gene_source "ensembl"; gene_biotype "protein_coding";
15	FAANG	TSS	29894556	29894642	.	-	.	gene_id "ENSBTAG00000006835"; gene_version "6"; gene_name "MCAM"; gene_source "ensembl"; gene_biotype "protein_coding";
15	FAANG	TSS	29915787	29915879	.	+	.	gene_id "ENSBTAG00000012562"; gene_version "6"; gene_name "RNF26"; gene_source "ensembl"; gene_biotype "protein_coding";
15	FAANG	TSS	29917191	29917201	.	+	.	gene_id "ENSBTAG00000012562"; gene_version "6"; gene_name "RNF26"; gene_source "ensembl"; gene_biotype "protein_coding";
15	FAANG	TSS	29922141	29922182	.	-	.	gene_id "ENSBTAG00000027766"; gene_version "4"; gene_name "C1QTNF5"; gene_source "ensembl"; gene_biotype "protein_coding";
15	FAANG	TSS	29922390	29922404	.	-	.	gene_id "ENSBTAG00000027766"; gene_version "4"; gene_name "C1QTNF5"; gene_source "ensembl"; gene_biotype "protein_coding";
15	FAANG	TSS	29943606	29943695	.	-	.	gene_id "ENSBTAG00000009749"; gene_version "6"; gene_name "USP2"; gene_source "ensembl"; gene_biotype "protein_coding";
15	FAANG	TSS	29956254	29956336	.	-	.	gene_id "ENSBTAG00000009749"; gene_version "6"; gene_name "USP2"; gene_source "ensembl"; gene_biotype "protein_coding";
15	FAANG	TSS	29958796	29958937	.	-	.	gene_id "ENSBTAG00000009749"; gene_version "6"; gene_name "USP2"; gene_source "ensembl"; gene_biotype "protein_coding";
15	FAANG	TSS	29959945	29960017	.	-	.	gene_id "ENSBTAG00000009749"; gene_version "6"; gene_name "USP2"; gene_source "ensembl"; gene_biotype "protein_coding";
15	FAANG	TSS	29960927	29961153	.	-	.	gene_id "ENSBTAG00000009749"; gene_version "6"; gene_name "USP2"; gene_source "ensembl"; gene_biotype "protein_coding";
15	FAANG	TSS	29961213	29961252	.	+	.	gene_id "ENSBTAG00000054648"; gene_version "1"; gene_source "ensembl"; gene_biotype "lncRNA";
15	FAANG	TSS	29981866	29981908	.	-	.	gene_id "ENSBTAG00000019627"; gene_version "5"; gene_name "THY1"; gene_source "ensembl"; gene_biotype "protein_coding";
15	FAANG	TSS	29986885	29987202	.	-	.	gene_id "ENSBTAG00000019627"; gene_version "5"; gene_name "THY1"; gene_source "ensembl"; gene_biotype "protein_coding";
15	FAANG	TSS	30033627	30033637	.	+	.	gene_id "ENSBTAG00000054648"; gene_version "1"; gene_source "ensembl"; gene_biotype "lncRNA";
15	FAANG	TSS	30211402	30211414	.	-	.	gene_id "ENSBTAG00000015939"; gene_version "7"; gene_name "NECTIN1"; gene_source "ensembl"; gene_biotype "protein_coding";
15	FAANG	TSS	30212165	30212177	.	-	.	gene_id "ENSBTAG00000015939"; gene_version "7"; gene_name "NECTIN1"; gene_source "ensembl"; gene_biotype "protein_coding";
15	FAANG	TSS	30213477	30213490	.	-	.	gene_id "ENSBTAG00000015939"; gene_version "7"; gene_name "NECTIN1"; gene_source "ensembl"; gene_biotype "protein_coding";
15	FAANG	TSS	30214326	30214347	.	-	.	gene_id "ENSBTAG00000015939"; gene_version "7"; gene_name "NECTIN1"; gene_source "ensembl"; gene_biotype "protein_coding";
15	FAANG	TSS	30707720	30707724	.	-	.	gene_id "ENSBTAG00000009419"; gene_version "6"; gene_name "TRIM29"; gene_source "ensembl"; gene_biotype "protein_coding";
15	FAANG	TSS	30712081	30712258	.	-	.	gene_id "ENSBTAG00000009419"; gene_version "6"; gene_name "TRIM29"; gene_source "ensembl"; gene_biotype "protein_coding";
15	FAANG	TSS	30784136	30784207	.	+	.	gene_id "ENSBTAG00000021338"; gene_version "6"; gene_name "OAF"; gene_source "ensembl"; gene_biotype "protein_coding";
15	FAANG	TSS	30799945	30799956	.	+	.	gene_id "ENSBTAG00000021338"; gene_version "6"; gene_name "OAF"; gene_source "ensembl"; gene_biotype "protein_coding";
15	FAANG	TSS	30811154	30811186	.	+	.	gene_id "ENSBTAG00000021340"; gene_version "5"; gene_name "POU2F3"; gene_source "ensembl"; gene_biotype "protein_coding";
15	FAANG	TSS	30816804	30816854	.	+	.	gene_id "ENSBTAG00000021340"; gene_version "5"; gene_name "POU2F3"; gene_source "ensembl"; gene_biotype "protein_coding";
15	FAANG	TSS	30892290	30892307	.	+	.	gene_id "ENSBTAG00000021340"; gene_version "5"; gene_name "POU2F3"; gene_source "ensembl"; gene_biotype "protein_coding";
15	FAANG	TSS	30911181	30911402	.	+	.	gene_id "ENSBTAG00000021343"; gene_version "6"; gene_name "ARHGEF12"; gene_source "ensembl"; gene_biotype "protein_coding";
15	FAANG	TSS	30911181	30911402	.	+	.	gene_id "ENSBTAG00000021342"; gene_version "4"; gene_name "TMEM136"; gene_source "ensembl"; gene_biotype "protein_coding";
15	FAANG	TSS	30921226	30921250	.	+	.	gene_id "ENSBTAG00000021343"; gene_version "6"; gene_name "ARHGEF12"; gene_source "ensembl"; gene_biotype "protein_coding";
15	FAANG	TSS	30921972	30922240	.	+	.	gene_id "ENSBTAG00000021343"; gene_version "6"; gene_name "ARHGEF12"; gene_source "ensembl"; gene_biotype "protein_coding";
15	FAANG	TSS	30922990	30923002	.	+	.	gene_id "ENSBTAG00000021343"; gene_version "6"; gene_name "ARHGEF12"; gene_source "ensembl"; gene_biotype "protein_coding";
15	FAANG	TSS	30966254	30966322	.	+	.	gene_id "ENSBTAG00000021343"; gene_version "6"; gene_name "ARHGEF12"; gene_source "ensembl"; gene_biotype "protein_coding";
15	FAANG	TSS	31056047	31056059	.	+	.	gene_id "ENSBTAG00000021343"; gene_version "6"; gene_name "ARHGEF12"; gene_source "ensembl"; gene_biotype "protein_coding";
15	FAANG	TSS	31062782	31062794	.	+	.	gene_id "ENSBTAG00000021343"; gene_version "6"; gene_name "ARHGEF12"; gene_source "ensembl"; gene_biotype "protein_coding";
15	FAANG	TSS	31088130	31088318	.	+	.	gene_id "ENSBTAG00000021343"; gene_version "6"; gene_name "ARHGEF12"; gene_source "ensembl"; gene_biotype "protein_coding";
15	FAANG	TSS	31114089	31114216	.	+	.	gene_id "ENSBTAG00000017146"; gene_version "6"; gene_name "GRIK4"; gene_source "ensembl"; gene_biotype "protein_coding";
15	FAANG	TSS	31433054	31433072	.	+	.	gene_id "ENSBTAG00000017146"; gene_version "6"; gene_name "GRIK4"; gene_source "ensembl"; gene_biotype "protein_coding";
15	FAANG	TSS	31437488	31437551	.	+	.	gene_id "ENSBTAG00000017146"; gene_version "6"; gene_name "GRIK4"; gene_source "ensembl"; gene_biotype "protein_coding";
15	FAANG	TSS	31648621	31648744	.	+	.	gene_id "ENSBTAG00000018213"; gene_version "5"; gene_name "TBCEL"; gene_source "ensembl"; gene_biotype "protein_coding";
15	FAANG	TSS	31716759	31716779	.	+	.	gene_id "ENSBTAG00000004456"; gene_version "6"; gene_name "TECTA"; gene_source "ensembl"; gene_biotype "protein_coding";
15	FAANG	TSS	31875997	31876190	.	+	.	gene_id "ENSBTAG00000019246"; gene_version "5"; gene_name "SC5D"; gene_source "ensembl"; gene_biotype "protein_coding";
15	FAANG	TSS	31876383	31876454	.	+	.	gene_id "ENSBTAG00000019246"; gene_version "5"; gene_name "SC5D"; gene_source "ensembl"; gene_biotype "protein_coding";
15	FAANG	TSS	31882954	31882963	.	+	.	gene_id "ENSBTAG00000019246"; gene_version "5"; gene_name "SC5D"; gene_source "ensembl"; gene_biotype "protein_coding";
15	FAANG	TSS	32013281	32013408	.	+	.	gene_id "ENSBTAG00000051189"; gene_version "1"; gene_source "ensembl"; gene_biotype "protein_coding";
15	FAANG	TSS	32049832	32049851	.	+	.	gene_id "ENSBTAG00000014611"; gene_version "6"; gene_name "SORL1"; gene_source "ensembl"; gene_biotype "protein_coding";
15	FAANG	TSS	32050273	32050433	.	+	.	gene_id "ENSBTAG00000014611"; gene_version "6"; gene_name "SORL1"; gene_source "ensembl"; gene_biotype "protein_coding";
15	FAANG	TSS	32075631	32075641	.	+	.	gene_id "ENSBTAG00000014611"; gene_version "6"; gene_name "SORL1"; gene_source "ensembl"; gene_biotype "protein_coding";
15	FAANG	TSS	32105951	32105961	.	+	.	gene_id "ENSBTAG00000014611"; gene_version "6"; gene_name "SORL1"; gene_source "ensembl"; gene_biotype "protein_coding";
15	FAANG	TSS	32122772	32122784	.	+	.	gene_id "ENSBTAG00000014611"; gene_version "6"; gene_name "SORL1"; gene_source "ensembl"; gene_biotype "protein_coding";
15	FAANG	TSS	32137181	32137181	.	+	.	gene_id "ENSBTAG00000014611"; gene_version "6"; gene_name "SORL1"; gene_source "ensembl"; gene_biotype "protein_coding";
15	FAANG	TSS	32141412	32141415	.	+	.	gene_id "ENSBTAG00000014611"; gene_version "6"; gene_name "SORL1"; gene_source "ensembl"; gene_biotype "protein_coding";
15	FAANG	TSS	32146107	32146118	.	+	.	gene_id "ENSBTAG00000014611"; gene_version "6"; gene_name "SORL1"; gene_source "ensembl"; gene_biotype "protein_coding";
15	FAANG	TSS	32211598	32211608	.	+	.	gene_id "ENSBTAG00000014611"; gene_version "6"; gene_name "SORL1"; gene_source "ensembl"; gene_biotype "protein_coding";
15	FAANG	TSS	32214441	32214584	.	+	.	gene_id "ENSBTAG00000014611"; gene_version "6"; gene_name "SORL1"; gene_source "ensembl"; gene_biotype "protein_coding";
15	FAANG	TSS	32215965	32215967	.	+	.	gene_id "ENSBTAG00000014611"; gene_version "6"; gene_name "SORL1"; gene_source "ensembl"; gene_biotype "protein_coding";
15	FAANG	TSS	32216961	32216961	.	+	.	gene_id "ENSBTAG00000014611"; gene_version "6"; gene_name "SORL1"; gene_source "ensembl"; gene_biotype "protein_coding";
15	FAANG	TSS	32218004	32218015	.	+	.	gene_id "ENSBTAG00000014611"; gene_version "6"; gene_name "SORL1"; gene_source "ensembl"; gene_biotype "protein_coding";
15	FAANG	TSS	32218925	32218972	.	+	.	gene_id "ENSBTAG00000014611"; gene_version "6"; gene_name "SORL1"; gene_source "ensembl"; gene_biotype "protein_coding";
15	FAANG	TSS	32219230	32219248	.	+	.	gene_id "ENSBTAG00000014611"; gene_version "6"; gene_name "SORL1"; gene_source "ensembl"; gene_biotype "protein_coding";
15	FAANG	TSS	32821751	32821761	.	-	.	gene_id "ENSBTAG00000054820"; gene_version "1"; gene_source "ensembl"; gene_biotype "lncRNA";
15	FAANG	TSS	32872174	32872316	.	-	.	gene_id "ENSBTAG00000054820"; gene_version "1"; gene_source "ensembl"; gene_biotype "lncRNA";
15	FAANG	TSS	32904308	32904346	.	-	.	gene_id "ENSBTAG00000054820"; gene_version "1"; gene_source "ensembl"; gene_biotype "lncRNA";
15	FAANG	TSS	32956747	32956824	.	-	.	gene_id "ENSBTAG00000054820"; gene_version "1"; gene_source "ensembl"; gene_biotype "lncRNA";
15	FAANG	TSS	32985896	32985948	.	-	.	gene_id "ENSBTAG00000054820"; gene_version "1"; gene_source "ensembl"; gene_biotype "lncRNA";
15	FAANG	TSS	33033973	33034084	.	-	.	gene_id "ENSBTAG00000054820"; gene_version "1"; gene_source "ensembl"; gene_biotype "lncRNA";
15	FAANG	TSS	33050742	33050974	.	-	.	gene_id "ENSBTAG00000054820"; gene_version "1"; gene_source "ensembl"; gene_biotype "lncRNA";
15	FAANG	TSS	33119587	33119600	.	-	.	gene_id "ENSBTAG00000054820"; gene_version "1"; gene_source "ensembl"; gene_biotype "lncRNA";
15	FAANG	TSS	33291267	33291385	.	+	.	gene_id "ENSBTAG00000000842"; gene_version "5"; gene_name "UBASH3B"; gene_source "ensembl"; gene_biotype "protein_coding";
15	FAANG	TSS	33291540	33291551	.	+	.	gene_id "ENSBTAG00000000842"; gene_version "5"; gene_name "UBASH3B"; gene_source "ensembl"; gene_biotype "protein_coding";
15	FAANG	TSS	33338496	33338552	.	+	.	gene_id "ENSBTAG00000000842"; gene_version "5"; gene_name "UBASH3B"; gene_source "ensembl"; gene_biotype "protein_coding";
15	FAANG	TSS	33378322	33378341	.	+	.	gene_id "ENSBTAG00000000842"; gene_version "5"; gene_name "UBASH3B"; gene_source "ensembl"; gene_biotype "protein_coding";
15	FAANG	TSS	33457204	33457456	.	+	.	gene_id "ENSBTAG00000005193"; gene_version "6"; gene_name "CRTAM"; gene_source "ensembl"; gene_biotype "protein_coding";
15	FAANG	TSS	33474630	33474680	.	+	.	gene_id "ENSBTAG00000005193"; gene_version "6"; gene_name "CRTAM"; gene_source "ensembl"; gene_biotype "protein_coding";
15	FAANG	TSS	33502666	33502776	.	+	.	gene_id "ENSBTAG00000013989"; gene_version "6"; gene_name "JHY"; gene_source "ensembl"; gene_biotype "protein_coding";
15	FAANG	TSS	33521268	33521287	.	+	.	gene_id "ENSBTAG00000013989"; gene_version "6"; gene_name "JHY"; gene_source "ensembl"; gene_biotype "protein_coding";
15	FAANG	TSS	33680331	33680345	.	-	.	gene_id "ENSBTAG00000013162"; gene_version "3"; gene_name "HSPA8"; gene_source "ensembl"; gene_biotype "protein_coding";
15	FAANG	TSS	33680594	33680638	.	-	.	gene_id "ENSBTAG00000013162"; gene_version "3"; gene_name "HSPA8"; gene_source "ensembl"; gene_biotype "protein_coding";
15	FAANG	TSS	33681000	33681067	.	-	.	gene_id "ENSBTAG00000013162"; gene_version "3"; gene_name "HSPA8"; gene_source "ensembl"; gene_biotype "protein_coding";
15	FAANG	TSS	33683404	33683513	.	-	.	gene_id "ENSBTAG00000013162"; gene_version "3"; gene_name "HSPA8"; gene_source "ensembl"; gene_biotype "protein_coding";
15	FAANG	TSS	33683675	33683811	.	-	.	gene_id "ENSBTAG00000013162"; gene_version "3"; gene_name "HSPA8"; gene_source "ensembl"; gene_biotype "protein_coding";
15	FAANG	TSS	33793994	33794013	.	-	.	gene_id "ENSBTAG00000020046"; gene_version "6"; gene_name "CLMP"; gene_source "ensembl"; gene_biotype "protein_coding";
15	FAANG	TSS	34027260	34027404	.	+	.	gene_id "ENSBTAG00000001410"; gene_version "6"; gene_name "GRAMD1B"; gene_source "ensembl"; gene_biotype "protein_coding";
15	FAANG	TSS	34040041	34040096	.	+	.	gene_id "ENSBTAG00000001410"; gene_version "6"; gene_name "GRAMD1B"; gene_source "ensembl"; gene_biotype "protein_coding";
15	FAANG	TSS	34081819	34081828	.	+	.	gene_id "ENSBTAG00000001410"; gene_version "6"; gene_name "GRAMD1B"; gene_source "ensembl"; gene_biotype "protein_coding";
15	FAANG	TSS	34086152	34086174	.	+	.	gene_id "ENSBTAG00000001410"; gene_version "6"; gene_name "GRAMD1B"; gene_source "ensembl"; gene_biotype "protein_coding";
15	FAANG	TSS	34109202	34109296	.	+	.	gene_id "ENSBTAG00000001410"; gene_version "6"; gene_name "GRAMD1B"; gene_source "ensembl"; gene_biotype "protein_coding";
15	FAANG	TSS	34109732	34109749	.	+	.	gene_id "ENSBTAG00000001410"; gene_version "6"; gene_name "GRAMD1B"; gene_source "ensembl"; gene_biotype "protein_coding";
15	FAANG	TSS	34110784	34110803	.	+	.	gene_id "ENSBTAG00000001410"; gene_version "6"; gene_name "GRAMD1B"; gene_source "ensembl"; gene_biotype "protein_coding";
15	FAANG	TSS	34124032	34124365	.	+	.	gene_id "ENSBTAG00000001410"; gene_version "6"; gene_name "GRAMD1B"; gene_source "ensembl"; gene_biotype "protein_coding";
15	FAANG	TSS	34142712	34142740	.	+	.	gene_id "ENSBTAG00000001410"; gene_version "6"; gene_name "GRAMD1B"; gene_source "ensembl"; gene_biotype "protein_coding";
15	FAANG	TSS	34156137	34156176	.	+	.	gene_id "ENSBTAG00000001410"; gene_version "6"; gene_name "GRAMD1B"; gene_source "ensembl"; gene_biotype "protein_coding";
15	FAANG	TSS	34189702	34189782	.	+	.	gene_id "ENSBTAG00000001410"; gene_version "6"; gene_name "GRAMD1B"; gene_source "ensembl"; gene_biotype "protein_coding";
15	FAANG	TSS	34228109	34228129	.	-	.	gene_id "ENSBTAG00000016768"; gene_version "6"; gene_name "SCN3B"; gene_source "ensembl"; gene_biotype "protein_coding";
15	FAANG	TSS	34253238	34253299	.	-	.	gene_id "ENSBTAG00000016768"; gene_version "6"; gene_name "SCN3B"; gene_source "ensembl"; gene_biotype "protein_coding";
15	FAANG	TSS	34253757	34253878	.	-	.	gene_id "ENSBTAG00000016768"; gene_version "6"; gene_name "SCN3B"; gene_source "ensembl"; gene_biotype "protein_coding";
15	FAANG	TSS	34254359	34254359	.	-	.	gene_id "ENSBTAG00000016768"; gene_version "6"; gene_name "SCN3B"; gene_source "ensembl"; gene_biotype "protein_coding";
15	FAANG	TSS	34254520	34254541	.	-	.	gene_id "ENSBTAG00000016768"; gene_version "6"; gene_name "SCN3B"; gene_source "ensembl"; gene_biotype "protein_coding";
15	FAANG	TSS	34330782	34330873	.	-	.	gene_id "ENSBTAG00000016684"; gene_version "5"; gene_name "ZNF202"; gene_source "ensembl"; gene_biotype "protein_coding";
15	FAANG	TSS	34402505	34402571	.	+	.	gene_id "ENSBTAG00000008804"; gene_version "6"; gene_name "SAAL1"; gene_source "ensembl"; gene_biotype "protein_coding";
15	FAANG	TSS	34416765	34416779	.	+	.	gene_id "ENSBTAG00000008804"; gene_version "6"; gene_name "SAAL1"; gene_source "ensembl"; gene_biotype "protein_coding";
15	FAANG	TSS	34423400	34423411	.	+	.	gene_id "ENSBTAG00000008804"; gene_version "6"; gene_name "SAAL1"; gene_source "ensembl"; gene_biotype "protein_coding";
15	FAANG	TSS	34425924	34425924	.	+	.	gene_id "ENSBTAG00000008804"; gene_version "6"; gene_name "SAAL1"; gene_source "ensembl"; gene_biotype "protein_coding";
15	FAANG	TSS	34443987	34444050	.	+	.	gene_id "ENSBTAG00000005343"; gene_version "5"; gene_name "TPH1"; gene_source "ensembl"; gene_biotype "protein_coding";
15	FAANG	TSS	34456879	34456922	.	+	.	gene_id "ENSBTAG00000005343"; gene_version "5"; gene_name "TPH1"; gene_source "ensembl"; gene_biotype "protein_coding";
15	FAANG	TSS	34481846	34481940	.	+	.	gene_id "ENSBTAG00000005340"; gene_version "6"; gene_name "SERGEF"; gene_source "ensembl"; gene_biotype "protein_coding";
15	FAANG	TSS	34632983	34633083	.	+	.	gene_id "ENSBTAG00000005340"; gene_version "6"; gene_name "SERGEF"; gene_source "ensembl"; gene_biotype "protein_coding";
15	FAANG	TSS	34735724	34735763	.	-	.	gene_id "ENSBTAG00000005424"; gene_version "4"; gene_name "KCNC1"; gene_source "ensembl"; gene_biotype "protein_coding";
15	FAANG	TSS	34796773	34796794	.	-	.	gene_id "ENSBTAG00000002216"; gene_version "4"; gene_name "MYOD1"; gene_source "ensembl"; gene_biotype "protein_coding";
15	FAANG	TSS	34935925	34935977	.	-	.	gene_id "ENSBTAG00000000987"; gene_version "6"; gene_name "OTOG"; gene_source "ensembl"; gene_biotype "protein_coding";
15	FAANG	TSS	34959416	34959428	.	-	.	gene_id "ENSBTAG00000000987"; gene_version "6"; gene_name "OTOG"; gene_source "ensembl"; gene_biotype "protein_coding";
15	FAANG	TSS	34963029	34963137	.	+	.	gene_id "ENSBTAG00000000986"; gene_version "6"; gene_name "USH1C"; gene_source "ensembl"; gene_biotype "protein_coding";
15	FAANG	TSS	34982616	34982638	.	+	.	gene_id "ENSBTAG00000000986"; gene_version "6"; gene_name "USH1C"; gene_source "ensembl"; gene_biotype "protein_coding";
15	FAANG	TSS	34983581	34983586	.	+	.	gene_id "ENSBTAG00000000986"; gene_version "6"; gene_name "USH1C"; gene_source "ensembl"; gene_biotype "protein_coding";
15	FAANG	TSS	35030320	35030446	.	+	.	gene_id "ENSBTAG00000000983"; gene_version "6"; gene_name "ABCC8"; gene_source "ensembl"; gene_biotype "protein_coding";
15	FAANG	TSS	35108088	35108098	.	+	.	gene_id "ENSBTAG00000000983"; gene_version "6"; gene_name "ABCC8"; gene_source "ensembl"; gene_biotype "protein_coding";
15	FAANG	TSS	35113191	35113226	.	+	.	gene_id "ENSBTAG00000016170"; gene_version "5"; gene_name "KCNJ11"; gene_source "ensembl"; gene_biotype "protein_coding";
15	FAANG	TSS	35113414	35113493	.	+	.	gene_id "ENSBTAG00000016170"; gene_version "5"; gene_name "KCNJ11"; gene_source "ensembl"; gene_biotype "protein_coding";
15	FAANG	TSS	35134185	35134245	.	-	.	gene_id "ENSBTAG00000050060"; gene_version "1"; gene_name "NCR3LG1"; gene_source "ensembl"; gene_biotype "protein_coding";
15	FAANG	TSS	35197953	35198054	.	-	.	gene_id "ENSBTAG00000017468"; gene_version "6"; gene_name "NUCB2"; gene_source "ensembl"; gene_biotype "protein_coding";
15	FAANG	TSS	35295418	35295471	.	+	.	gene_id "ENSBTAG00000004901"; gene_version "6"; gene_name "PIK3C2A"; gene_source "ensembl"; gene_biotype "protein_coding";
15	FAANG	TSS	35295750	35295826	.	+	.	gene_id "ENSBTAG00000004901"; gene_version "6"; gene_name "PIK3C2A"; gene_source "ensembl"; gene_biotype "protein_coding";
15	FAANG	TSS	35336295	35336313	.	+	.	gene_id "ENSBTAG00000004901"; gene_version "6"; gene_name "PIK3C2A"; gene_source "ensembl"; gene_biotype "protein_coding";
15	FAANG	TSS	35408225	35408369	.	+	.	gene_id "ENSBTAG00000040308"; gene_version "3"; gene_name "RPS13"; gene_source "ensembl"; gene_biotype "protein_coding";
15	FAANG	TSS	35408519	35408561	.	+	.	gene_id "ENSBTAG00000040308"; gene_version "3"; gene_name "RPS13"; gene_source "ensembl"; gene_biotype "protein_coding";
15	FAANG	TSS	35408749	35408771	.	+	.	gene_id "ENSBTAG00000040308"; gene_version "3"; gene_name "RPS13"; gene_source "ensembl"; gene_biotype "protein_coding";
15	FAANG	TSS	35409781	35409781	.	+	.	gene_id "ENSBTAG00000040308"; gene_version "3"; gene_name "RPS13"; gene_source "ensembl"; gene_biotype "protein_coding";
15	FAANG	TSS	35447933	35447998	.	+	.	gene_id "ENSBTAG00000006974"; gene_version "6"; gene_name "PLEKHA7"; gene_source "ensembl"; gene_biotype "protein_coding";
15	FAANG	TSS	35577715	35577808	.	+	.	gene_id "ENSBTAG00000006974"; gene_version "6"; gene_name "PLEKHA7"; gene_source "ensembl"; gene_biotype "protein_coding";
15	FAANG	TSS	35586636	35586684	.	+	.	gene_id "ENSBTAG00000006974"; gene_version "6"; gene_name "PLEKHA7"; gene_source "ensembl"; gene_biotype "protein_coding";
15	FAANG	TSS	35690321	35690333	.	-	.	gene_id "ENSBTAG00000006755"; gene_version "3"; gene_name "C15H11orf58"; gene_source "ensembl"; gene_biotype "protein_coding";
15	FAANG	TSS	35690799	35691007	.	-	.	gene_id "ENSBTAG00000006755"; gene_version "3"; gene_name "C15H11orf58"; gene_source "ensembl"; gene_biotype "protein_coding";
15	FAANG	TSS	35716070	35716336	.	-	.	gene_id "ENSBTAG00000006755"; gene_version "3"; gene_name "C15H11orf58"; gene_source "ensembl"; gene_biotype "protein_coding";
15	FAANG	TSS	35786989	35787022	.	+	.	gene_id "ENSBTAG00000044185"; gene_version "3"; gene_name "SOX6"; gene_source "ensembl"; gene_biotype "protein_coding";
15	FAANG	TSS	35829063	35829122	.	+	.	gene_id "ENSBTAG00000044185"; gene_version "3"; gene_name "SOX6"; gene_source "ensembl"; gene_biotype "protein_coding";
15	FAANG	TSS	35829532	35829616	.	+	.	gene_id "ENSBTAG00000044185"; gene_version "3"; gene_name "SOX6"; gene_source "ensembl"; gene_biotype "protein_coding";
15	FAANG	TSS	35833971	35834126	.	+	.	gene_id "ENSBTAG00000044185"; gene_version "3"; gene_name "SOX6"; gene_source "ensembl"; gene_biotype "protein_coding";
15	FAANG	TSS	35834512	35834525	.	+	.	gene_id "ENSBTAG00000044185"; gene_version "3"; gene_name "SOX6"; gene_source "ensembl"; gene_biotype "protein_coding";
15	FAANG	TSS	35834845	35835029	.	+	.	gene_id "ENSBTAG00000044185"; gene_version "3"; gene_name "SOX6"; gene_source "ensembl"; gene_biotype "protein_coding";
15	FAANG	TSS	35835762	35835892	.	+	.	gene_id "ENSBTAG00000044185"; gene_version "3"; gene_name "SOX6"; gene_source "ensembl"; gene_biotype "protein_coding";
15	FAANG	TSS	35837585	35837750	.	+	.	gene_id "ENSBTAG00000044185"; gene_version "3"; gene_name "SOX6"; gene_source "ensembl"; gene_biotype "protein_coding";
15	FAANG	TSS	36059726	36059739	.	+	.	gene_id "ENSBTAG00000044185"; gene_version "3"; gene_name "SOX6"; gene_source "ensembl"; gene_biotype "protein_coding";
15	FAANG	TSS	36070917	36070988	.	+	.	gene_id "ENSBTAG00000044185"; gene_version "3"; gene_name "SOX6"; gene_source "ensembl"; gene_biotype "protein_coding";
15	FAANG	TSS	36121564	36121649	.	+	.	gene_id "ENSBTAG00000044185"; gene_version "3"; gene_name "SOX6"; gene_source "ensembl"; gene_biotype "protein_coding";
15	FAANG	TSS	36330576	36330618	.	+	.	gene_id "ENSBTAG00000044185"; gene_version "3"; gene_name "SOX6"; gene_source "ensembl"; gene_biotype "protein_coding";
15	FAANG	TSS	36541617	36541634	.	+	.	gene_id "ENSBTAG00000044185"; gene_version "3"; gene_name "SOX6"; gene_source "ensembl"; gene_biotype "protein_coding";
15	FAANG	TSS	37480402	37480426	.	-	.	gene_id "ENSBTAG00000032782"; gene_version "4"; gene_name "INSC"; gene_source "ensembl"; gene_biotype "protein_coding";
15	FAANG	TSS	37513744	37513772	.	-	.	gene_id "ENSBTAG00000047380"; gene_version "2"; gene_source "ensembl"; gene_biotype "protein_coding";
15	FAANG	TSS	37809435	37809448	.	-	.	gene_id "ENSBTAG00000001516"; gene_version "5"; gene_name "CALCB"; gene_source "ensembl"; gene_biotype "protein_coding";
15	FAANG	TSS	37890318	37890393	.	+	.	gene_id "ENSBTAG00000010419"; gene_version "6"; gene_name "CYP2R1"; gene_source "ensembl"; gene_biotype "protein_coding";
15	FAANG	TSS	37890860	37890985	.	+	.	gene_id "ENSBTAG00000010419"; gene_version "6"; gene_name "CYP2R1"; gene_source "ensembl"; gene_biotype "protein_coding";
15	FAANG	TSS	37924948	37924980	.	+	.	gene_id "ENSBTAG00000010419"; gene_version "6"; gene_name "CYP2R1"; gene_source "ensembl"; gene_biotype "protein_coding";
15	FAANG	TSS	37940534	37940565	.	-	.	gene_id "ENSBTAG00000005218"; gene_version "6"; gene_name "PDE3B"; gene_source "ensembl"; gene_biotype "protein_coding";
15	FAANG	TSS	37965069	37965084	.	-	.	gene_id "ENSBTAG00000005218"; gene_version "6"; gene_name "PDE3B"; gene_source "ensembl"; gene_biotype "protein_coding";
15	FAANG	TSS	37970875	37970888	.	-	.	gene_id "ENSBTAG00000005218"; gene_version "6"; gene_name "PDE3B"; gene_source "ensembl"; gene_biotype "protein_coding";
15	FAANG	TSS	37983201	37983225	.	-	.	gene_id "ENSBTAG00000005218"; gene_version "6"; gene_name "PDE3B"; gene_source "ensembl"; gene_biotype "protein_coding";
15	FAANG	TSS	38083461	38083569	.	-	.	gene_id "ENSBTAG00000005218"; gene_version "6"; gene_name "PDE3B"; gene_source "ensembl"; gene_biotype "protein_coding";
15	FAANG	TSS	38094761	38094891	.	-	.	gene_id "ENSBTAG00000005218"; gene_version "6"; gene_name "PDE3B"; gene_source "ensembl"; gene_biotype "protein_coding";
15	FAANG	TSS	38095427	38095448	.	-	.	gene_id "ENSBTAG00000005218"; gene_version "6"; gene_name "PDE3B"; gene_source "ensembl"; gene_biotype "protein_coding";
15	FAANG	TSS	38095763	38095843	.	-	.	gene_id "ENSBTAG00000005218"; gene_version "6"; gene_name "PDE3B"; gene_source "ensembl"; gene_biotype "protein_coding";
15	FAANG	TSS	38213650	38213687	.	-	.	gene_id "ENSBTAG00000005218"; gene_version "6"; gene_name "PDE3B"; gene_source "ensembl"; gene_biotype "protein_coding";
15	FAANG	TSS	38213788	38213890	.	+	.	gene_id "ENSBTAG00000006564"; gene_version "3"; gene_name "PSMA1"; gene_source "ensembl"; gene_biotype "protein_coding";
15	FAANG	TSS	38233001	38233166	.	+	.	gene_id "ENSBTAG00000006556"; gene_version "5"; gene_name "COPB1"; gene_source "ensembl"; gene_biotype "protein_coding";
15	FAANG	TSS	38260821	38260821	.	+	.	gene_id "ENSBTAG00000006556"; gene_version "5"; gene_name "COPB1"; gene_source "ensembl"; gene_biotype "protein_coding";
15	FAANG	TSS	38343469	38343483	.	-	.	gene_id "ENSBTAG00000009359"; gene_version "6"; gene_source "ensembl"; gene_biotype "protein_coding";
15	FAANG	TSS	38343836	38343842	.	-	.	gene_id "ENSBTAG00000009359"; gene_version "6"; gene_source "ensembl"; gene_biotype "protein_coding";
15	FAANG	TSS	38359940	38359993	.	+	.	gene_id "ENSBTAG00000011905"; gene_version "5"; gene_name "RRAS2"; gene_source "ensembl"; gene_biotype "protein_coding";
15	FAANG	TSS	38367175	38367218	.	+	.	gene_id "ENSBTAG00000011905"; gene_version "5"; gene_name "RRAS2"; gene_source "ensembl"; gene_biotype "protein_coding";
15	FAANG	TSS	38367426	38367495	.	+	.	gene_id "ENSBTAG00000011905"; gene_version "5"; gene_name "RRAS2"; gene_source "ensembl"; gene_biotype "protein_coding";
15	FAANG	TSS	38367865	38367905	.	+	.	gene_id "ENSBTAG00000011905"; gene_version "5"; gene_name "RRAS2"; gene_source "ensembl"; gene_biotype "protein_coding";
15	FAANG	TSS	38431595	38431603	.	+	.	gene_id "ENSBTAG00000011905"; gene_version "5"; gene_name "RRAS2"; gene_source "ensembl"; gene_biotype "protein_coding";
15	FAANG	TSS	38459080	38459093	.	-	.	gene_id "ENSBTAG00000009150"; gene_version "6"; gene_name "SPON1"; gene_source "ensembl"; gene_biotype "protein_coding";
15	FAANG	TSS	38470102	38470116	.	-	.	gene_id "ENSBTAG00000009150"; gene_version "6"; gene_name "SPON1"; gene_source "ensembl"; gene_biotype "protein_coding";
15	FAANG	TSS	38772982	38773187	.	-	.	gene_id "ENSBTAG00000009150"; gene_version "6"; gene_name "SPON1"; gene_source "ensembl"; gene_biotype "protein_coding";
15	FAANG	TSS	38992873	38992890	.	-	.	gene_id "ENSBTAG00000009061"; gene_version "6"; gene_name "FAR1"; gene_source "ensembl"; gene_biotype "protein_coding";
15	FAANG	TSS	39067894	39067937	.	-	.	gene_id "ENSBTAG00000009061"; gene_version "6"; gene_name "FAR1"; gene_source "ensembl"; gene_biotype "protein_coding";
15	FAANG	TSS	39068111	39068374	.	-	.	gene_id "ENSBTAG00000009061"; gene_version "6"; gene_name "FAR1"; gene_source "ensembl"; gene_biotype "protein_coding";
15	FAANG	TSS	39068556	39068623	.	-	.	gene_id "ENSBTAG00000009061"; gene_version "6"; gene_name "FAR1"; gene_source "ensembl"; gene_biotype "protein_coding";
15	FAANG	TSS	39210352	39210450	.	+	.	gene_id "ENSBTAG00000013033"; gene_version "5"; gene_name "BTBD10"; gene_source "ensembl"; gene_biotype "protein_coding";
15	FAANG	TSS	39213822	39213838	.	+	.	gene_id "ENSBTAG00000013033"; gene_version "5"; gene_name "BTBD10"; gene_source "ensembl"; gene_biotype "protein_coding";
15	FAANG	TSS	39240380	39240585	.	+	.	gene_id "ENSBTAG00000013033"; gene_version "5"; gene_name "BTBD10"; gene_source "ensembl"; gene_biotype "protein_coding";
15	FAANG	TSS	39324188	39324197	.	-	.	gene_id "ENSBTAG00000013029"; gene_version "5"; gene_name "ARNTL"; gene_source "ensembl"; gene_biotype "protein_coding";
15	FAANG	TSS	39394337	39394486	.	-	.	gene_id "ENSBTAG00000013029"; gene_version "5"; gene_name "ARNTL"; gene_source "ensembl"; gene_biotype "protein_coding";
15	FAANG	TSS	39944055	39944170	.	-	.	gene_id "ENSBTAG00000032657"; gene_version "4"; gene_name "TEAD1"; gene_source "ensembl"; gene_biotype "protein_coding";
15	FAANG	TSS	40002882	40002901	.	-	.	gene_id "ENSBTAG00000032657"; gene_version "4"; gene_name "TEAD1"; gene_source "ensembl"; gene_biotype "protein_coding";
15	FAANG	TSS	40013018	40013029	.	-	.	gene_id "ENSBTAG00000032657"; gene_version "4"; gene_name "TEAD1"; gene_source "ensembl"; gene_biotype "protein_coding";
15	FAANG	TSS	40014233	40014286	.	-	.	gene_id "ENSBTAG00000032657"; gene_version "4"; gene_name "TEAD1"; gene_source "ensembl"; gene_biotype "protein_coding";
15	FAANG	TSS	40015109	40015220	.	-	.	gene_id "ENSBTAG00000032657"; gene_version "4"; gene_name "TEAD1"; gene_source "ensembl"; gene_biotype "protein_coding";
15	FAANG	TSS	40169928	40169938	.	-	.	gene_id "ENSBTAG00000000700"; gene_version "6"; gene_name "PARVA"; gene_source "ensembl"; gene_biotype "protein_coding";
15	FAANG	TSS	40197591	40197602	.	-	.	gene_id "ENSBTAG00000000700"; gene_version "6"; gene_name "PARVA"; gene_source "ensembl"; gene_biotype "protein_coding";
15	FAANG	TSS	40198309	40198320	.	-	.	gene_id "ENSBTAG00000000700"; gene_version "6"; gene_name "PARVA"; gene_source "ensembl"; gene_biotype "protein_coding";
15	FAANG	TSS	40260111	40260125	.	-	.	gene_id "ENSBTAG00000000700"; gene_version "6"; gene_name "PARVA"; gene_source "ensembl"; gene_biotype "protein_coding";
15	FAANG	TSS	40298081	40298092	.	-	.	gene_id "ENSBTAG00000000700"; gene_version "6"; gene_name "PARVA"; gene_source "ensembl"; gene_biotype "protein_coding";
15	FAANG	TSS	40347084	40347454	.	-	.	gene_id "ENSBTAG00000000700"; gene_version "6"; gene_name "PARVA"; gene_source "ensembl"; gene_biotype "protein_coding";
15	FAANG	TSS	40347753	40347802	.	-	.	gene_id "ENSBTAG00000000700"; gene_version "6"; gene_name "PARVA"; gene_source "ensembl"; gene_biotype "protein_coding";
15	FAANG	TSS	40400266	40400301	.	-	.	gene_id "ENSBTAG00000014855"; gene_version "5"; gene_name "MICAL2"; gene_source "ensembl"; gene_biotype "protein_coding";
15	FAANG	TSS	40449646	40449653	.	-	.	gene_id "ENSBTAG00000014855"; gene_version "5"; gene_name "MICAL2"; gene_source "ensembl"; gene_biotype "protein_coding";
15	FAANG	TSS	40453873	40453874	.	-	.	gene_id "ENSBTAG00000014855"; gene_version "5"; gene_name "MICAL2"; gene_source "ensembl"; gene_biotype "protein_coding";
15	FAANG	TSS	40454106	40454165	.	-	.	gene_id "ENSBTAG00000014855"; gene_version "5"; gene_name "MICAL2"; gene_source "ensembl"; gene_biotype "protein_coding";
15	FAANG	TSS	40604470	40604578	.	-	.	gene_id "ENSBTAG00000014855"; gene_version "5"; gene_name "MICAL2"; gene_source "ensembl"; gene_biotype "protein_coding";
15	FAANG	TSS	40685259	40685403	.	+	.	gene_id "ENSBTAG00000004275"; gene_version "5"; gene_name "DKK3"; gene_source "ensembl"; gene_biotype "protein_coding";
15	FAANG	TSS	40685727	40685779	.	+	.	gene_id "ENSBTAG00000004275"; gene_version "5"; gene_name "DKK3"; gene_source "ensembl"; gene_biotype "protein_coding";
15	FAANG	TSS	40685993	40686078	.	+	.	gene_id "ENSBTAG00000004275"; gene_version "5"; gene_name "DKK3"; gene_source "ensembl"; gene_biotype "protein_coding";
15	FAANG	TSS	40718836	40718849	.	+	.	gene_id "ENSBTAG00000004275"; gene_version "5"; gene_name "DKK3"; gene_source "ensembl"; gene_biotype "protein_coding";
15	FAANG	TSS	40734229	40734239	.	+	.	gene_id "ENSBTAG00000004275"; gene_version "5"; gene_name "DKK3"; gene_source "ensembl"; gene_biotype "protein_coding";
15	FAANG	TSS	40734453	40734453	.	+	.	gene_id "ENSBTAG00000004275"; gene_version "5"; gene_name "DKK3"; gene_source "ensembl"; gene_biotype "protein_coding";
15	FAANG	TSS	40742100	40742195	.	-	.	gene_id "ENSBTAG00000010919"; gene_version "6"; gene_name "USP47"; gene_source "ensembl"; gene_biotype "protein_coding";
15	FAANG	TSS	40755646	40755802	.	-	.	gene_id "ENSBTAG00000010919"; gene_version "6"; gene_name "USP47"; gene_source "ensembl"; gene_biotype "protein_coding";
15	FAANG	TSS	40768899	40769018	.	-	.	gene_id "ENSBTAG00000010919"; gene_version "6"; gene_name "USP47"; gene_source "ensembl"; gene_biotype "protein_coding";
15	FAANG	TSS	40793789	40793803	.	-	.	gene_id "ENSBTAG00000010919"; gene_version "6"; gene_name "USP47"; gene_source "ensembl"; gene_biotype "protein_coding";
15	FAANG	TSS	40846138	40846252	.	-	.	gene_id "ENSBTAG00000010919"; gene_version "6"; gene_name "USP47"; gene_source "ensembl"; gene_biotype "protein_coding";
15	FAANG	TSS	40846689	40846717	.	-	.	gene_id "ENSBTAG00000010919"; gene_version "6"; gene_name "USP47"; gene_source "ensembl"; gene_biotype "protein_coding";
15	FAANG	TSS	41064075	41064213	.	+	.	gene_id "ENSBTAG00000002914"; gene_version "5"; gene_name "GALNT18"; gene_source "ensembl"; gene_biotype "protein_coding";
15	FAANG	TSS	41418345	41418361	.	+	.	gene_id "ENSBTAG00000002914"; gene_version "5"; gene_name "GALNT18"; gene_source "ensembl"; gene_biotype "protein_coding";
15	FAANG	TSS	41815855	41815936	.	+	.	gene_id "ENSBTAG00000010568"; gene_version "6"; gene_name "ZBED5"; gene_source "ensembl"; gene_biotype "protein_coding";
15	FAANG	TSS	41816336	41816410	.	+	.	gene_id "ENSBTAG00000010568"; gene_version "6"; gene_name "ZBED5"; gene_source "ensembl"; gene_biotype "protein_coding";
15	FAANG	TSS	41816336	41816410	.	+	.	gene_id "ENSBTAG00000020308"; gene_version "6"; gene_name "EIF4G2"; gene_source "ensembl"; gene_biotype "protein_coding";
15	FAANG	TSS	41869378	41869612	.	+	.	gene_id "ENSBTAG00000020308"; gene_version "6"; gene_name "EIF4G2"; gene_source "ensembl"; gene_biotype "protein_coding";
15	FAANG	TSS	41870167	41870227	.	+	.	gene_id "ENSBTAG00000020308"; gene_version "6"; gene_name "EIF4G2"; gene_source "ensembl"; gene_biotype "protein_coding";
15	FAANG	TSS	41870448	41870460	.	+	.	gene_id "ENSBTAG00000020308"; gene_version "6"; gene_name "EIF4G2"; gene_source "ensembl"; gene_biotype "protein_coding";
15	FAANG	TSS	41870688	41870702	.	+	.	gene_id "ENSBTAG00000020308"; gene_version "6"; gene_name "EIF4G2"; gene_source "ensembl"; gene_biotype "protein_coding";
15	FAANG	TSS	41876145	41876408	.	+	.	gene_id "ENSBTAG00000020308"; gene_version "6"; gene_name "EIF4G2"; gene_source "ensembl"; gene_biotype "protein_coding";
15	FAANG	TSS	41876817	41877002	.	+	.	gene_id "ENSBTAG00000020308"; gene_version "6"; gene_name "EIF4G2"; gene_source "ensembl"; gene_biotype "protein_coding";
15	FAANG	TSS	41878300	41878480	.	+	.	gene_id "ENSBTAG00000020308"; gene_version "6"; gene_name "EIF4G2"; gene_source "ensembl"; gene_biotype "protein_coding";
15	FAANG	TSS	41905126	41905139	.	-	.	gene_id "ENSBTAG00000015566"; gene_version "6"; gene_name "CTR9"; gene_source "ensembl"; gene_biotype "protein_coding";
15	FAANG	TSS	41907001	41907015	.	-	.	gene_id "ENSBTAG00000015566"; gene_version "6"; gene_name "CTR9"; gene_source "ensembl"; gene_biotype "protein_coding";
15	FAANG	TSS	41923835	41923950	.	-	.	gene_id "ENSBTAG00000015566"; gene_version "6"; gene_name "CTR9"; gene_source "ensembl"; gene_biotype "protein_coding";
15	FAANG	TSS	41972324	41972563	.	+	.	gene_id "ENSBTAG00000007129"; gene_version "6"; gene_name "MRVI1"; gene_source "ensembl"; gene_biotype "protein_coding";
15	FAANG	TSS	41972701	41972798	.	+	.	gene_id "ENSBTAG00000007129"; gene_version "6"; gene_name "MRVI1"; gene_source "ensembl"; gene_biotype "protein_coding";
15	FAANG	TSS	42044683	42044756	.	+	.	gene_id "ENSBTAG00000007129"; gene_version "6"; gene_name "MRVI1"; gene_source "ensembl"; gene_biotype "protein_coding";
15	FAANG	TSS	42079313	42079324	.	+	.	gene_id "ENSBTAG00000007129"; gene_version "6"; gene_name "MRVI1"; gene_source "ensembl"; gene_biotype "protein_coding";
15	FAANG	TSS	42102114	42102286	.	+	.	gene_id "ENSBTAG00000000802"; gene_version "5"; gene_name "LYVE1"; gene_source "ensembl"; gene_biotype "protein_coding";
15	FAANG	TSS	42116112	42116301	.	+	.	gene_id "ENSBTAG00000000802"; gene_version "5"; gene_name "LYVE1"; gene_source "ensembl"; gene_biotype "protein_coding";
15	FAANG	TSS	42143168	42143232	.	+	.	gene_id "ENSBTAG00000015824"; gene_version "5"; gene_name "RNF141"; gene_source "ensembl"; gene_biotype "protein_coding";
15	FAANG	TSS	42143383	42143471	.	+	.	gene_id "ENSBTAG00000015824"; gene_version "5"; gene_name "RNF141"; gene_source "ensembl"; gene_biotype "protein_coding";
15	FAANG	TSS	42143637	42143658	.	+	.	gene_id "ENSBTAG00000015824"; gene_version "5"; gene_name "RNF141"; gene_source "ensembl"; gene_biotype "protein_coding";
15	FAANG	TSS	42224205	42224224	.	-	.	gene_id "ENSBTAG00000051340"; gene_version "1"; gene_source "ensembl"; gene_biotype "protein_coding";
15	FAANG	TSS	42225196	42225240	.	-	.	gene_id "ENSBTAG00000051340"; gene_version "1"; gene_source "ensembl"; gene_biotype "protein_coding";
15	FAANG	TSS	42232192	42232258	.	-	.	gene_id "ENSBTAG00000051340"; gene_version "1"; gene_source "ensembl"; gene_biotype "protein_coding";
15	FAANG	TSS	42232426	42232500	.	-	.	gene_id "ENSBTAG00000051340"; gene_version "1"; gene_source "ensembl"; gene_biotype "protein_coding";
15	FAANG	TSS	42233110	42233277	.	-	.	gene_id "ENSBTAG00000051340"; gene_version "1"; gene_source "ensembl"; gene_biotype "protein_coding";
15	FAANG	TSS	42377942	42378101	.	-	.	gene_id "ENSBTAG00000021048"; gene_version "5"; gene_name "ADM"; gene_source "ensembl"; gene_biotype "protein_coding";
15	FAANG	TSS	42379853	42379875	.	-	.	gene_id "ENSBTAG00000021048"; gene_version "5"; gene_name "ADM"; gene_source "ensembl"; gene_biotype "protein_coding";
15	FAANG	TSS	42392757	42392835	.	+	.	gene_id "ENSBTAG00000043981"; gene_version "3"; gene_name "SBF2"; gene_source "ensembl"; gene_biotype "protein_coding";
15	FAANG	TSS	42423488	42423557	.	+	.	gene_id "ENSBTAG00000043981"; gene_version "3"; gene_name "SBF2"; gene_source "ensembl"; gene_biotype "protein_coding";
15	FAANG	TSS	42666917	42666935	.	+	.	gene_id "ENSBTAG00000043981"; gene_version "3"; gene_name "SBF2"; gene_source "ensembl"; gene_biotype "protein_coding";
15	FAANG	TSS	42688209	42688209	.	+	.	gene_id "ENSBTAG00000043981"; gene_version "3"; gene_name "SBF2"; gene_source "ensembl"; gene_biotype "protein_coding";
15	FAANG	TSS	42890191	42890385	.	+	.	gene_id "ENSBTAG00000043981"; gene_version "3"; gene_name "SBF2"; gene_source "ensembl"; gene_biotype "protein_coding";
15	FAANG	TSS	42918691	42918803	.	-	.	gene_id "ENSBTAG00000001987"; gene_version "5"; gene_name "SWAP70"; gene_source "ensembl"; gene_biotype "protein_coding";
15	FAANG	TSS	42936455	42936473	.	-	.	gene_id "ENSBTAG00000001987"; gene_version "5"; gene_name "SWAP70"; gene_source "ensembl"; gene_biotype "protein_coding";
15	FAANG	TSS	42953780	42953795	.	-	.	gene_id "ENSBTAG00000001987"; gene_version "5"; gene_name "SWAP70"; gene_source "ensembl"; gene_biotype "protein_coding";
15	FAANG	TSS	42994659	42994792	.	-	.	gene_id "ENSBTAG00000001987"; gene_version "5"; gene_name "SWAP70"; gene_source "ensembl"; gene_biotype "protein_coding";
15	FAANG	TSS	43062483	43062563	.	-	.	gene_id "ENSBTAG00000001987"; gene_version "5"; gene_name "SWAP70"; gene_source "ensembl"; gene_biotype "protein_coding";
15	FAANG	TSS	43062903	43062917	.	-	.	gene_id "ENSBTAG00000001987"; gene_version "5"; gene_name "SWAP70"; gene_source "ensembl"; gene_biotype "protein_coding";
15	FAANG	TSS	43089491	43089501	.	-	.	gene_id "ENSBTAG00000005278"; gene_version "6"; gene_name "WEE1"; gene_source "ensembl"; gene_biotype "protein_coding";
15	FAANG	TSS	43091204	43091287	.	-	.	gene_id "ENSBTAG00000005278"; gene_version "6"; gene_name "WEE1"; gene_source "ensembl"; gene_biotype "protein_coding";
15	FAANG	TSS	43095953	43096014	.	-	.	gene_id "ENSBTAG00000005278"; gene_version "6"; gene_name "WEE1"; gene_source "ensembl"; gene_biotype "protein_coding";
15	FAANG	TSS	43115020	43115113	.	+	.	gene_id "ENSBTAG00000045658"; gene_version "2"; gene_source "ensembl"; gene_biotype "protein_coding";
15	FAANG	TSS	43179195	43179283	.	-	.	gene_id "ENSBTAG00000016074"; gene_version "6"; gene_name "ZNF143"; gene_source "ensembl"; gene_biotype "protein_coding";
15	FAANG	TSS	43195478	43195692	.	-	.	gene_id "ENSBTAG00000027722"; gene_version "5"; gene_name "IPO7"; gene_source "ensembl"; gene_biotype "protein_coding";
15	FAANG	TSS	43207816	43207816	.	-	.	gene_id "ENSBTAG00000027722"; gene_version "5"; gene_name "IPO7"; gene_source "ensembl"; gene_biotype "protein_coding";
15	FAANG	TSS	43234372	43234476	.	-	.	gene_id "ENSBTAG00000027722"; gene_version "5"; gene_name "IPO7"; gene_source "ensembl"; gene_biotype "protein_coding";
15	FAANG	TSS	43286925	43286951	.	+	.	gene_id "ENSBTAG00000001607"; gene_version "6"; gene_name "TMEM41B"; gene_source "ensembl"; gene_biotype "protein_coding";
15	FAANG	TSS	43311120	43311317	.	+	.	gene_id "ENSBTAG00000001607"; gene_version "6"; gene_name "TMEM41B"; gene_source "ensembl"; gene_biotype "protein_coding";
15	FAANG	TSS	43375176	43375230	.	+	.	gene_id "ENSBTAG00000006322"; gene_version "7"; gene_name "DENND5A"; gene_source "ensembl"; gene_biotype "protein_coding";
15	FAANG	TSS	43466244	43466287	.	+	.	gene_id "ENSBTAG00000006322"; gene_version "7"; gene_name "DENND5A"; gene_source "ensembl"; gene_biotype "protein_coding";
15	FAANG	TSS	43500166	43500227	.	+	.	gene_id "ENSBTAG00000020573"; gene_version "6"; gene_name "SCUBE2"; gene_source "ensembl"; gene_biotype "protein_coding";
15	FAANG	TSS	43584280	43584330	.	+	.	gene_id "ENSBTAG00000013366"; gene_version "6"; gene_name "NRIP3"; gene_source "ensembl"; gene_biotype "protein_coding";
15	FAANG	TSS	43584862	43584891	.	+	.	gene_id "ENSBTAG00000013366"; gene_version "6"; gene_name "NRIP3"; gene_source "ensembl"; gene_biotype "protein_coding";
15	FAANG	TSS	43625126	43625162	.	+	.	gene_id "ENSBTAG00000008310"; gene_version "4"; gene_name "TMEM9B"; gene_source "ensembl"; gene_biotype "protein_coding";
15	FAANG	TSS	43625694	43625786	.	+	.	gene_id "ENSBTAG00000008310"; gene_version "4"; gene_name "TMEM9B"; gene_source "ensembl"; gene_biotype "protein_coding";
15	FAANG	TSS	43659764	43659857	.	+	.	gene_id "ENSBTAG00000001917"; gene_version "4"; gene_name "C15H11orf16"; gene_source "ensembl"; gene_biotype "protein_coding";
15	FAANG	TSS	43677123	43677211	.	-	.	gene_id "ENSBTAG00000001922"; gene_version "6"; gene_name "AKIP1"; gene_source "ensembl"; gene_biotype "protein_coding";
15	FAANG	TSS	43699734	43699749	.	+	.	gene_id "ENSBTAG00000005356"; gene_version "6"; gene_name "ST5"; gene_source "ensembl"; gene_biotype "protein_coding";
15	FAANG	TSS	43699903	43700296	.	+	.	gene_id "ENSBTAG00000005356"; gene_version "6"; gene_name "ST5"; gene_source "ensembl"; gene_biotype "protein_coding";
15	FAANG	TSS	43744041	43744117	.	+	.	gene_id "ENSBTAG00000005356"; gene_version "6"; gene_name "ST5"; gene_source "ensembl"; gene_biotype "protein_coding";
15	FAANG	TSS	43744422	43744546	.	+	.	gene_id "ENSBTAG00000005356"; gene_version "6"; gene_name "ST5"; gene_source "ensembl"; gene_biotype "protein_coding";
15	FAANG	TSS	43744716	43744892	.	+	.	gene_id "ENSBTAG00000005356"; gene_version "6"; gene_name "ST5"; gene_source "ensembl"; gene_biotype "protein_coding";
15	FAANG	TSS	43747671	43747683	.	+	.	gene_id "ENSBTAG00000005356"; gene_version "6"; gene_name "ST5"; gene_source "ensembl"; gene_biotype "protein_coding";
15	FAANG	TSS	43756051	43756068	.	+	.	gene_id "ENSBTAG00000005356"; gene_version "6"; gene_name "ST5"; gene_source "ensembl"; gene_biotype "protein_coding";
15	FAANG	TSS	43761732	43761752	.	+	.	gene_id "ENSBTAG00000005356"; gene_version "6"; gene_name "ST5"; gene_source "ensembl"; gene_biotype "protein_coding";
15	FAANG	TSS	43796138	43796155	.	+	.	gene_id "ENSBTAG00000005356"; gene_version "6"; gene_name "ST5"; gene_source "ensembl"; gene_biotype "protein_coding";
15	FAANG	TSS	43807268	43807305	.	+	.	gene_id "ENSBTAG00000005356"; gene_version "6"; gene_name "ST5"; gene_source "ensembl"; gene_biotype "protein_coding";
15	FAANG	TSS	43832019	43832033	.	+	.	gene_id "ENSBTAG00000005356"; gene_version "6"; gene_name "ST5"; gene_source "ensembl"; gene_biotype "protein_coding";
15	FAANG	TSS	43847545	43847605	.	+	.	gene_id "ENSBTAG00000005356"; gene_version "6"; gene_name "ST5"; gene_source "ensembl"; gene_biotype "protein_coding";
15	FAANG	TSS	43870169	43870182	.	+	.	gene_id "ENSBTAG00000005356"; gene_version "6"; gene_name "ST5"; gene_source "ensembl"; gene_biotype "protein_coding";
15	FAANG	TSS	43870346	43870358	.	+	.	gene_id "ENSBTAG00000005356"; gene_version "6"; gene_name "ST5"; gene_source "ensembl"; gene_biotype "protein_coding";
15	FAANG	TSS	43882200	43882215	.	-	.	gene_id "ENSBTAG00000005349"; gene_version "6"; gene_name "RPL27A"; gene_source "ensembl"; gene_biotype "protein_coding";
15	FAANG	TSS	43882597	43882709	.	-	.	gene_id "ENSBTAG00000005349"; gene_version "6"; gene_name "RPL27A"; gene_source "ensembl"; gene_biotype "protein_coding";
15	FAANG	TSS	43882765	43882938	.	+	.	gene_id "ENSBTAG00000020890"; gene_version "6"; gene_name "TRIM66"; gene_source "ensembl"; gene_biotype "protein_coding";
15	FAANG	TSS	43904383	43904449	.	+	.	gene_id "ENSBTAG00000020890"; gene_version "6"; gene_name "TRIM66"; gene_source "ensembl"; gene_biotype "protein_coding";
15	FAANG	TSS	43959106	43959128	.	+	.	gene_id "ENSBTAG00000011910"; gene_version "5"; gene_name "STK33"; gene_source "ensembl"; gene_biotype "protein_coding";
15	FAANG	TSS	43963591	43963681	.	+	.	gene_id "ENSBTAG00000011910"; gene_version "5"; gene_name "STK33"; gene_source "ensembl"; gene_biotype "protein_coding";
15	FAANG	TSS	43963823	43963870	.	+	.	gene_id "ENSBTAG00000011910"; gene_version "5"; gene_name "STK33"; gene_source "ensembl"; gene_biotype "protein_coding";
15	FAANG	TSS	44281283	44281401	.	+	.	gene_id "ENSBTAG00000016320"; gene_version "5"; gene_name "LMO1"; gene_source "ensembl"; gene_biotype "protein_coding";
15	FAANG	TSS	44285649	44285665	.	+	.	gene_id "ENSBTAG00000016320"; gene_version "5"; gene_name "LMO1"; gene_source "ensembl"; gene_biotype "protein_coding";
15	FAANG	TSS	44367973	44368170	.	+	.	gene_id "ENSBTAG00000004863"; gene_version "6"; gene_name "RIC3"; gene_source "ensembl"; gene_biotype "protein_coding";
15	FAANG	TSS	44436466	44436476	.	-	.	gene_id "ENSBTAG00000004862"; gene_version "6"; gene_name "TUB"; gene_source "ensembl"; gene_biotype "protein_coding";
15	FAANG	TSS	44457853	44457867	.	-	.	gene_id "ENSBTAG00000004862"; gene_version "6"; gene_name "TUB"; gene_source "ensembl"; gene_biotype "protein_coding";
15	FAANG	TSS	44458041	44458065	.	-	.	gene_id "ENSBTAG00000004862"; gene_version "6"; gene_name "TUB"; gene_source "ensembl"; gene_biotype "protein_coding";
15	FAANG	TSS	44522200	44522381	.	-	.	gene_id "ENSBTAG00000004862"; gene_version "6"; gene_name "TUB"; gene_source "ensembl"; gene_biotype "protein_coding";
15	FAANG	TSS	44540948	44541103	.	-	.	gene_id "ENSBTAG00000004861"; gene_version "6"; gene_name "EIF3F"; gene_source "ensembl"; gene_biotype "protein_coding";
15	FAANG	TSS	45046502	45046595	.	+	.	gene_id "ENSBTAG00000016142"; gene_version "6"; gene_name "CYB5R2"; gene_source "ensembl"; gene_biotype "protein_coding";
15	FAANG	TSS	45046972	45047042	.	+	.	gene_id "ENSBTAG00000016142"; gene_version "6"; gene_name "CYB5R2"; gene_source "ensembl"; gene_biotype "protein_coding";
15	FAANG	TSS	45117529	45117660	.	-	.	gene_id "ENSBTAG00000016140"; gene_version "6"; gene_name "PPFIBP2"; gene_source "ensembl"; gene_biotype "protein_coding";
15	FAANG	TSS	45125060	45125340	.	-	.	gene_id "ENSBTAG00000016140"; gene_version "6"; gene_name "PPFIBP2"; gene_source "ensembl"; gene_biotype "protein_coding";
15	FAANG	TSS	45129211	45129315	.	-	.	gene_id "ENSBTAG00000016140"; gene_version "6"; gene_name "PPFIBP2"; gene_source "ensembl"; gene_biotype "protein_coding";
15	FAANG	TSS	45143229	45143280	.	-	.	gene_id "ENSBTAG00000016140"; gene_version "6"; gene_name "PPFIBP2"; gene_source "ensembl"; gene_biotype "protein_coding";
15	FAANG	TSS	45147166	45147172	.	-	.	gene_id "ENSBTAG00000016140"; gene_version "6"; gene_name "PPFIBP2"; gene_source "ensembl"; gene_biotype "protein_coding";
15	FAANG	TSS	45147462	45147726	.	-	.	gene_id "ENSBTAG00000016140"; gene_version "6"; gene_name "PPFIBP2"; gene_source "ensembl"; gene_biotype "protein_coding";
15	FAANG	TSS	45147918	45147979	.	-	.	gene_id "ENSBTAG00000016140"; gene_version "6"; gene_name "PPFIBP2"; gene_source "ensembl"; gene_biotype "protein_coding";
15	FAANG	TSS	45148223	45148336	.	-	.	gene_id "ENSBTAG00000016140"; gene_version "6"; gene_name "PPFIBP2"; gene_source "ensembl"; gene_biotype "protein_coding";
15	FAANG	TSS	45191736	45191752	.	-	.	gene_id "ENSBTAG00000016140"; gene_version "6"; gene_name "PPFIBP2"; gene_source "ensembl"; gene_biotype "protein_coding";
15	FAANG	TSS	45195103	45195164	.	-	.	gene_id "ENSBTAG00000016140"; gene_version "6"; gene_name "PPFIBP2"; gene_source "ensembl"; gene_biotype "protein_coding";
15	FAANG	TSS	45217299	45217452	.	-	.	gene_id "ENSBTAG00000016140"; gene_version "6"; gene_name "PPFIBP2"; gene_source "ensembl"; gene_biotype "protein_coding";
15	FAANG	TSS	45221522	45221575	.	-	.	gene_id "ENSBTAG00000021483"; gene_version "6"; gene_name "OLFML1"; gene_source "ensembl"; gene_biotype "protein_coding";
15	FAANG	TSS	45246364	45246373	.	-	.	gene_id "ENSBTAG00000016140"; gene_version "6"; gene_name "PPFIBP2"; gene_source "ensembl"; gene_biotype "protein_coding";
15	FAANG	TSS	45250634	45250661	.	-	.	gene_id "ENSBTAG00000021483"; gene_version "6"; gene_name "OLFML1"; gene_source "ensembl"; gene_biotype "protein_coding";
15	FAANG	TSS	45250826	45250929	.	-	.	gene_id "ENSBTAG00000021483"; gene_version "6"; gene_name "OLFML1"; gene_source "ensembl"; gene_biotype "protein_coding";
15	FAANG	TSS	45484880	45485112	.	-	.	gene_id "ENSBTAG00000032079"; gene_version "4"; gene_name "SYT9"; gene_source "ensembl"; gene_biotype "protein_coding";
15	FAANG	TSS	45722242	45722326	.	+	.	gene_id "ENSBTAG00000020289"; gene_version "6"; gene_name "ZNF214"; gene_source "ensembl"; gene_biotype "protein_coding";
15	FAANG	TSS	45722242	45722326	.	+	.	gene_id "ENSBTAG00000055271"; gene_version "1"; gene_source "ensembl"; gene_biotype "lncRNA";
15	FAANG	TSS	45781928	45781947	.	-	.	gene_id "ENSBTAG00000003638"; gene_version "6"; gene_name "ZNF215"; gene_source "ensembl"; gene_biotype "protein_coding";
15	FAANG	TSS	45917602	45917787	.	+	.	gene_id "ENSBTAG00000027525"; gene_version "3"; gene_source "ensembl"; gene_biotype "protein_coding";
15	FAANG	TSS	46124716	46124763	.	+	.	gene_id "ENSBTAG00000051394"; gene_version "1"; gene_source "ensembl"; gene_biotype "protein_coding";
15	FAANG	TSS	46183525	46183623	.	+	.	gene_id "ENSBTAG00000037937"; gene_version "3"; gene_source "ensembl"; gene_biotype "protein_coding";
15	FAANG	TSS	46277266	46277423	.	+	.	gene_id "ENSBTAG00000024781"; gene_version "3"; gene_name "MRPL17"; gene_source "ensembl"; gene_biotype "protein_coding";
15	FAANG	TSS	46277266	46277423	.	+	.	gene_id "ENSBTAG00000049294"; gene_version "1"; gene_source "ensembl"; gene_biotype "protein_coding";
15	FAANG	TSS	46277621	46277705	.	+	.	gene_id "ENSBTAG00000024781"; gene_version "3"; gene_name "MRPL17"; gene_source "ensembl"; gene_biotype "protein_coding";
15	FAANG	TSS	46277621	46277705	.	+	.	gene_id "ENSBTAG00000049294"; gene_version "1"; gene_source "ensembl"; gene_biotype "protein_coding";
15	FAANG	TSS	46383558	46383689	.	+	.	gene_id "ENSBTAG00000024781"; gene_version "3"; gene_name "MRPL17"; gene_source "ensembl"; gene_biotype "protein_coding";
15	FAANG	TSS	46383927	46383972	.	+	.	gene_id "ENSBTAG00000024781"; gene_version "3"; gene_name "MRPL17"; gene_source "ensembl"; gene_biotype "protein_coding";
15	FAANG	TSS	46439367	46439381	.	+	.	gene_id "ENSBTAG00000015405"; gene_version "4"; gene_name "DCHS1"; gene_source "ensembl"; gene_biotype "protein_coding";
15	FAANG	TSS	46444908	46444987	.	+	.	gene_id "ENSBTAG00000015403"; gene_version "6"; gene_name "TPP1"; gene_source "ensembl"; gene_biotype "protein_coding";
15	FAANG	TSS	46449704	46449814	.	+	.	gene_id "ENSBTAG00000015403"; gene_version "6"; gene_name "TPP1"; gene_source "ensembl"; gene_biotype "protein_coding";
15	FAANG	TSS	46450050	46450099	.	+	.	gene_id "ENSBTAG00000015403"; gene_version "6"; gene_name "TPP1"; gene_source "ensembl"; gene_biotype "protein_coding";
15	FAANG	TSS	46453843	46454156	.	+	.	gene_id "ENSBTAG00000000694"; gene_version "4"; gene_name "TAF10"; gene_source "ensembl"; gene_biotype "protein_coding";
15	FAANG	TSS	46456879	46456913	.	-	.	gene_id "ENSBTAG00000000696"; gene_version "6"; gene_name "ILK"; gene_source "ensembl"; gene_biotype "protein_coding";
15	FAANG	TSS	46462138	46462151	.	-	.	gene_id "ENSBTAG00000000696"; gene_version "6"; gene_name "ILK"; gene_source "ensembl"; gene_biotype "protein_coding";
15	FAANG	TSS	46462417	46462536	.	-	.	gene_id "ENSBTAG00000000696"; gene_version "6"; gene_name "ILK"; gene_source "ensembl"; gene_biotype "protein_coding";
15	FAANG	TSS	46462539	46462740	.	+	.	gene_id "ENSBTAG00000000697"; gene_version "6"; gene_name "RRP8"; gene_source "ensembl"; gene_biotype "protein_coding";
15	FAANG	TSS	46566580	46566669	.	-	.	gene_id "ENSBTAG00000003567"; gene_version "6"; gene_source "ensembl"; gene_biotype "protein_coding";
15	FAANG	TSS	46566759	46566859	.	+	.	gene_id "ENSBTAG00000003566"; gene_version "3"; gene_name "ARFIP2"; gene_source "ensembl"; gene_biotype "protein_coding";
15	FAANG	TSS	46574071	46574169	.	+	.	gene_id "ENSBTAG00000003565"; gene_version "5"; gene_name "TRIM3"; gene_source "ensembl"; gene_biotype "protein_coding";
15	FAANG	TSS	46606320	46606416	.	+	.	gene_id "ENSBTAG00000003564"; gene_version "6"; gene_name "HPX"; gene_source "ensembl"; gene_biotype "protein_coding";
15	FAANG	TSS	46609020	46609023	.	+	.	gene_id "ENSBTAG00000003564"; gene_version "6"; gene_name "HPX"; gene_source "ensembl"; gene_biotype "protein_coding";
15	FAANG	TSS	46609767	46609797	.	+	.	gene_id "ENSBTAG00000003564"; gene_version "6"; gene_name "HPX"; gene_source "ensembl"; gene_biotype "protein_coding";
15	FAANG	TSS	46615471	46615482	.	+	.	gene_id "ENSBTAG00000003564"; gene_version "6"; gene_name "HPX"; gene_source "ensembl"; gene_biotype "protein_coding";
15	FAANG	TSS	46625755	46626014	.	+	.	gene_id "ENSBTAG00000015655"; gene_version "6"; gene_name "APBB1"; gene_source "ensembl"; gene_biotype "protein_coding";
15	FAANG	TSS	46626286	46626368	.	+	.	gene_id "ENSBTAG00000015655"; gene_version "6"; gene_name "APBB1"; gene_source "ensembl"; gene_biotype "protein_coding";
15	FAANG	TSS	46632936	46632976	.	+	.	gene_id "ENSBTAG00000015655"; gene_version "6"; gene_name "APBB1"; gene_source "ensembl"; gene_biotype "protein_coding";
15	FAANG	TSS	46638174	46638351	.	+	.	gene_id "ENSBTAG00000003564"; gene_version "6"; gene_name "HPX"; gene_source "ensembl"; gene_biotype "protein_coding";
15	FAANG	TSS	46638174	46638351	.	+	.	gene_id "ENSBTAG00000015655"; gene_version "6"; gene_name "APBB1"; gene_source "ensembl"; gene_biotype "protein_coding";
15	FAANG	TSS	46638870	46638962	.	+	.	gene_id "ENSBTAG00000015655"; gene_version "6"; gene_name "APBB1"; gene_source "ensembl"; gene_biotype "protein_coding";
15	FAANG	TSS	46638870	46638962	.	+	.	gene_id "ENSBTAG00000003564"; gene_version "6"; gene_name "HPX"; gene_source "ensembl"; gene_biotype "protein_coding";
15	FAANG	TSS	46653269	46653466	.	-	.	gene_id "ENSBTAG00000015628"; gene_version "4"; gene_name "SMPD1"; gene_source "ensembl"; gene_biotype "protein_coding";
15	FAANG	TSS	46710875	46710981	.	+	.	gene_id "ENSBTAG00000019754"; gene_version "5"; gene_name "CAVIN3"; gene_source "ensembl"; gene_biotype "protein_coding";
15	FAANG	TSS	46776154	46776302	.	-	.	gene_id "ENSBTAG00000005236"; gene_version "6"; gene_name "CCKBR"; gene_source "ensembl"; gene_biotype "protein_coding";
15	FAANG	TSS	46801445	46801538	.	+	.	gene_id "ENSBTAG00000020515"; gene_version "6"; gene_name "FAM160A2"; gene_source "ensembl"; gene_biotype "protein_coding";
15	FAANG	TSS	46807213	46807231	.	+	.	gene_id "ENSBTAG00000020515"; gene_version "6"; gene_name "FAM160A2"; gene_source "ensembl"; gene_biotype "protein_coding";
15	FAANG	TSS	46832158	46832182	.	-	.	gene_id "ENSBTAG00000027642"; gene_version "2"; gene_name "C15H11orf42"; gene_source "ensembl"; gene_biotype "protein_coding";
15	FAANG	TSS	47337098	47337151	.	+	.	gene_id "ENSBTAG00000050950"; gene_version "1"; gene_source "ensembl"; gene_biotype "protein_coding";
15	FAANG	TSS	47461731	47461743	.	+	.	gene_id "ENSBTAG00000032259"; gene_version "2"; gene_source "ensembl"; gene_biotype "protein_coding";
15	FAANG	TSS	47795693	47795748	.	-	.	gene_id "ENSBTAG00000038536"; gene_version "3"; gene_source "ensembl"; gene_biotype "protein_coding";
15	FAANG	TSS	47848427	47848492	.	-	.	gene_id "ENSBTAG00000038536"; gene_version "3"; gene_source "ensembl"; gene_biotype "protein_coding";
15	FAANG	TSS	47848427	47848492	.	-	.	gene_id "ENSBTAG00000052606"; gene_version "1"; gene_source "ensembl"; gene_biotype "protein_coding";
15	FAANG	TSS	47885022	47885077	.	-	.	gene_id "ENSBTAG00000005251"; gene_version "6"; gene_source "ensembl"; gene_biotype "protein_coding";
15	FAANG	TSS	47904579	47904681	.	-	.	gene_id "ENSBTAG00000037465"; gene_version "3"; gene_name "TRIM34"; gene_source "ensembl"; gene_biotype "protein_coding";
15	FAANG	TSS	47937149	47937185	.	-	.	gene_id "ENSBTAG00000048999"; gene_version "1"; gene_name "TRIM6"; gene_source "ensembl"; gene_biotype "protein_coding";
15	FAANG	TSS	48052510	48052591	.	+	.	gene_id "ENSBTAG00000005671"; gene_version "6"; gene_name "UBQLNL"; gene_source "ensembl"; gene_biotype "protein_coding";
15	FAANG	TSS	48059129	48059208	.	+	.	gene_id "ENSBTAG00000025266"; gene_version "5"; gene_name "UBQLN3"; gene_source "ensembl"; gene_biotype "protein_coding";
15	FAANG	TSS	48077465	48077542	.	+	.	gene_id "ENSBTAG00000017647"; gene_version "4"; gene_source "ensembl"; gene_biotype "protein_coding";
15	FAANG	TSS	48337027	48337029	.	+	.	gene_id "ENSBTAG00000037815"; gene_version "3"; gene_name "HBE1"; gene_source "ensembl"; gene_biotype "protein_coding";
15	FAANG	TSS	48362350	48362370	.	+	.	gene_id "ENSBTAG00000037644"; gene_version "3"; gene_name "HBB"; gene_source "ensembl"; gene_biotype "protein_coding";
15	FAANG	TSS	48412407	48412413	.	+	.	gene_id "ENSBTAG00000038748"; gene_version "3"; gene_name "HBG"; gene_source "ensembl"; gene_biotype "protein_coding";
15	FAANG	TSS	49643028	49643070	.	-	.	gene_id "ENSBTAG00000053014"; gene_version "1"; gene_source "ensembl"; gene_biotype "protein_coding";
15	FAANG	TSS	49643028	49643070	.	-	.	gene_id "ENSBTAG00000004765"; gene_version "4"; gene_source "ensembl"; gene_biotype "protein_coding";
15	FAANG	TSS	50002690	50002703	.	-	.	gene_id "ENSBTAG00000049986"; gene_version "1"; gene_source "ensembl"; gene_biotype "protein_coding";
15	FAANG	TSS	50242683	50242711	.	+	.	gene_id "ENSBTAG00000049453"; gene_version "1"; gene_source "ensembl"; gene_biotype "protein_coding";
15	FAANG	TSS	50242683	50242711	.	+	.	gene_id "ENSBTAG00000049456"; gene_version "1"; gene_source "ensembl"; gene_biotype "protein_coding";
15	FAANG	TSS	50301794	50301869	.	+	.	gene_id "ENSBTAG00000008236"; gene_version "6"; gene_name "OR51E2"; gene_source "ensembl"; gene_biotype "protein_coding";
15	FAANG	TSS	50301794	50301869	.	+	.	gene_id "ENSBTAG00000051654"; gene_version "1"; gene_source "ensembl"; gene_biotype "protein_coding";
15	FAANG	TSS	50395082	50395091	.	-	.	gene_id "ENSBTAG00000000233"; gene_version "5"; gene_name "OR51E1"; gene_source "ensembl"; gene_biotype "protein_coding";
15	FAANG	TSS	50396057	50396146	.	-	.	gene_id "ENSBTAG00000000233"; gene_version "5"; gene_name "OR51E1"; gene_source "ensembl"; gene_biotype "protein_coding";
15	FAANG	TSS	50405892	50406009	.	-	.	gene_id "ENSBTAG00000000232"; gene_version "4"; gene_name "OR51D1"; gene_source "ensembl"; gene_biotype "protein_coding";
15	FAANG	TSS	50405892	50406009	.	-	.	gene_id "ENSBTAG00000000233"; gene_version "5"; gene_name "OR51E1"; gene_source "ensembl"; gene_biotype "protein_coding";
15	FAANG	TSS	50406083	50406100	.	+	.	gene_id "ENSBTAG00000011332"; gene_version "6"; gene_name "TRIM68"; gene_source "ensembl"; gene_biotype "protein_coding";
15	FAANG	TSS	50412916	50412965	.	+	.	gene_id "ENSBTAG00000011332"; gene_version "6"; gene_name "TRIM68"; gene_source "ensembl"; gene_biotype "protein_coding";
15	FAANG	TSS	50637416	50637503	.	+	.	gene_id "ENSBTAG00000013900"; gene_version "6"; gene_name "TRIM21"; gene_source "ensembl"; gene_biotype "protein_coding";
15	FAANG	TSS	51010267	51010540	.	-	.	gene_id "ENSBTAG00000013111"; gene_version "6"; gene_name "RRM1"; gene_source "ensembl"; gene_biotype "protein_coding";
15	FAANG	TSS	51013209	51013224	.	-	.	gene_id "ENSBTAG00000013109"; gene_version "6"; gene_name "STIM1"; gene_source "ensembl"; gene_biotype "protein_coding";
15	FAANG	TSS	51013800	51013812	.	-	.	gene_id "ENSBTAG00000013109"; gene_version "6"; gene_name "STIM1"; gene_source "ensembl"; gene_biotype "protein_coding";
15	FAANG	TSS	51216914	51217014	.	-	.	gene_id "ENSBTAG00000013109"; gene_version "6"; gene_name "STIM1"; gene_source "ensembl"; gene_biotype "protein_coding";
15	FAANG	TSS	51228980	51229099	.	+	.	gene_id "ENSBTAG00000000347"; gene_version "4"; gene_name "RHOG"; gene_source "ensembl"; gene_biotype "protein_coding";
15	FAANG	TSS	51229289	51229315	.	+	.	gene_id "ENSBTAG00000000347"; gene_version "4"; gene_name "RHOG"; gene_source "ensembl"; gene_biotype "protein_coding";
15	FAANG	TSS	51242064	51242073	.	+	.	gene_id "ENSBTAG00000000347"; gene_version "4"; gene_name "RHOG"; gene_source "ensembl"; gene_biotype "protein_coding";
15	FAANG	TSS	51256611	51256717	.	-	.	gene_id "ENSBTAG00000008433"; gene_version "5"; gene_name "PGAP2"; gene_source "ensembl"; gene_biotype "protein_coding";
15	FAANG	TSS	51257228	51257250	.	-	.	gene_id "ENSBTAG00000008433"; gene_version "5"; gene_name "PGAP2"; gene_source "ensembl"; gene_biotype "protein_coding";
15	FAANG	TSS	51264502	51264594	.	-	.	gene_id "ENSBTAG00000008433"; gene_version "5"; gene_name "PGAP2"; gene_source "ensembl"; gene_biotype "protein_coding";
15	FAANG	TSS	51264639	51264960	.	+	.	gene_id "ENSBTAG00000008432"; gene_version "6"; gene_name "NUP98"; gene_source "ensembl"; gene_biotype "protein_coding";
15	FAANG	TSS	51293526	51293553	.	+	.	gene_id "ENSBTAG00000008432"; gene_version "6"; gene_name "NUP98"; gene_source "ensembl"; gene_biotype "protein_coding";
15	FAANG	TSS	51299815	51299882	.	+	.	gene_id "ENSBTAG00000008432"; gene_version "6"; gene_name "NUP98"; gene_source "ensembl"; gene_biotype "protein_coding";
15	FAANG	TSS	51318496	51318510	.	+	.	gene_id "ENSBTAG00000008432"; gene_version "6"; gene_name "NUP98"; gene_source "ensembl"; gene_biotype "protein_coding";
15	FAANG	TSS	51376518	51376544	.	-	.	gene_id "ENSBTAG00000006345"; gene_version "6"; gene_name "ART1"; gene_source "ensembl"; gene_biotype "protein_coding";
15	FAANG	TSS	51404800	51404848	.	-	.	gene_id "ENSBTAG00000006345"; gene_version "6"; gene_name "ART1"; gene_source "ensembl"; gene_biotype "protein_coding";
15	FAANG	TSS	51404800	51404848	.	-	.	gene_id "ENSBTAG00000013997"; gene_version "6"; gene_source "ensembl"; gene_biotype "protein_coding";
15	FAANG	TSS	51510934	51511032	.	+	.	gene_id "ENSBTAG00000026796"; gene_version "5"; gene_source "ensembl"; gene_biotype "protein_coding";
15	FAANG	TSS	51519185	51519251	.	-	.	gene_id "ENSBTAG00000011549"; gene_version "6"; gene_name "TRPC2"; gene_source "ensembl"; gene_biotype "protein_coding";
15	FAANG	TSS	51553366	51553394	.	-	.	gene_id "ENSBTAG00000011549"; gene_version "6"; gene_name "TRPC2"; gene_source "ensembl"; gene_biotype "protein_coding";
15	FAANG	TSS	51553746	51553812	.	+	.	gene_id "ENSBTAG00000014167"; gene_version "6"; gene_name "RNF121"; gene_source "ensembl"; gene_biotype "protein_coding";
15	FAANG	TSS	51640314	51640333	.	+	.	gene_id "ENSBTAG00000027676"; gene_version "5"; gene_name "IL18BP"; gene_source "ensembl"; gene_biotype "protein_coding";
15	FAANG	TSS	51648434	51648468	.	-	.	gene_id "ENSBTAG00000018449"; gene_version "6"; gene_name "NUMA1"; gene_source "ensembl"; gene_biotype "protein_coding";
15	FAANG	TSS	51652297	51652468	.	-	.	gene_id "ENSBTAG00000018449"; gene_version "6"; gene_name "NUMA1"; gene_source "ensembl"; gene_biotype "protein_coding";
15	FAANG	TSS	51655008	51655112	.	-	.	gene_id "ENSBTAG00000018449"; gene_version "6"; gene_name "NUMA1"; gene_source "ensembl"; gene_biotype "protein_coding";
15	FAANG	TSS	51678386	51678395	.	-	.	gene_id "ENSBTAG00000018449"; gene_version "6"; gene_name "NUMA1"; gene_source "ensembl"; gene_biotype "protein_coding";
15	FAANG	TSS	51678743	51678830	.	-	.	gene_id "ENSBTAG00000018449"; gene_version "6"; gene_name "NUMA1"; gene_source "ensembl"; gene_biotype "protein_coding";
15	FAANG	TSS	51679213	51679276	.	-	.	gene_id "ENSBTAG00000018449"; gene_version "6"; gene_name "NUMA1"; gene_source "ensembl"; gene_biotype "protein_coding";
15	FAANG	TSS	51679444	51679817	.	-	.	gene_id "ENSBTAG00000018449"; gene_version "6"; gene_name "NUMA1"; gene_source "ensembl"; gene_biotype "protein_coding";
15	FAANG	TSS	51698780	51698852	.	-	.	gene_id "ENSBTAG00000018449"; gene_version "6"; gene_name "NUMA1"; gene_source "ensembl"; gene_biotype "protein_coding";
15	FAANG	TSS	51714669	51714901	.	-	.	gene_id "ENSBTAG00000018449"; gene_version "6"; gene_name "NUMA1"; gene_source "ensembl"; gene_biotype "protein_coding";
15	FAANG	TSS	51714751	51715057	.	+	.	gene_id "ENSBTAG00000017964"; gene_version "3"; gene_name "LRRC51"; gene_source "ensembl"; gene_biotype "protein_coding";
15	FAANG	TSS	51722485	51722515	.	+	.	gene_id "ENSBTAG00000017964"; gene_version "3"; gene_name "LRRC51"; gene_source "ensembl"; gene_biotype "protein_coding";
15	FAANG	TSS	51722800	51722801	.	+	.	gene_id "ENSBTAG00000017964"; gene_version "3"; gene_name "LRRC51"; gene_source "ensembl"; gene_biotype "protein_coding";
15	FAANG	TSS	51736166	51736358	.	-	.	gene_id "ENSBTAG00000003001"; gene_version "3"; gene_name "LAMTOR1"; gene_source "ensembl"; gene_biotype "protein_coding";
15	FAANG	TSS	51743839	51743853	.	-	.	gene_id "ENSBTAG00000002999"; gene_version "5"; gene_name "ANAPC15"; gene_source "ensembl"; gene_biotype "protein_coding";
15	FAANG	TSS	51744970	51745041	.	-	.	gene_id "ENSBTAG00000002999"; gene_version "5"; gene_name "ANAPC15"; gene_source "ensembl"; gene_biotype "protein_coding";
15	FAANG	TSS	51745380	51745542	.	-	.	gene_id "ENSBTAG00000002999"; gene_version "5"; gene_name "ANAPC15"; gene_source "ensembl"; gene_biotype "protein_coding";
15	FAANG	TSS	51782845	51782955	.	+	.	gene_id "ENSBTAG00000038532"; gene_version "2"; gene_source "ensembl"; gene_biotype "protein_coding";
15	FAANG	TSS	51783596	51783639	.	+	.	gene_id "ENSBTAG00000038532"; gene_version "2"; gene_source "ensembl"; gene_biotype "protein_coding";
15	FAANG	TSS	51783790	51783892	.	+	.	gene_id "ENSBTAG00000038532"; gene_version "2"; gene_source "ensembl"; gene_biotype "protein_coding";
15	FAANG	TSS	51793419	51793493	.	+	.	gene_id "ENSBTAG00000021007"; gene_version "4"; gene_name "FOLR1"; gene_source "ensembl"; gene_biotype "protein_coding";
15	FAANG	TSS	51800135	51800180	.	+	.	gene_id "ENSBTAG00000021007"; gene_version "4"; gene_name "FOLR1"; gene_source "ensembl"; gene_biotype "protein_coding";
15	FAANG	TSS	51822233	51822326	.	+	.	gene_id "ENSBTAG00000027684"; gene_version "5"; gene_name "FOLR2"; gene_source "ensembl"; gene_biotype "protein_coding";
15	FAANG	TSS	51823013	51823072	.	+	.	gene_id "ENSBTAG00000027684"; gene_version "5"; gene_name "FOLR2"; gene_source "ensembl"; gene_biotype "protein_coding";
15	FAANG	TSS	51825447	51825448	.	+	.	gene_id "ENSBTAG00000027684"; gene_version "5"; gene_name "FOLR2"; gene_source "ensembl"; gene_biotype "protein_coding";
15	FAANG	TSS	51827638	51827710	.	+	.	gene_id "ENSBTAG00000019167"; gene_version "6"; gene_name "INPPL1"; gene_source "ensembl"; gene_biotype "protein_coding";
15	FAANG	TSS	51828766	51828812	.	+	.	gene_id "ENSBTAG00000019167"; gene_version "6"; gene_name "INPPL1"; gene_source "ensembl"; gene_biotype "protein_coding";
15	FAANG	TSS	51834612	51834625	.	+	.	gene_id "ENSBTAG00000019167"; gene_version "6"; gene_name "INPPL1"; gene_source "ensembl"; gene_biotype "protein_coding";
15	FAANG	TSS	51835545	51835550	.	+	.	gene_id "ENSBTAG00000019167"; gene_version "6"; gene_name "INPPL1"; gene_source "ensembl"; gene_biotype "protein_coding";
15	FAANG	TSS	51838599	51838610	.	+	.	gene_id "ENSBTAG00000019167"; gene_version "6"; gene_name "INPPL1"; gene_source "ensembl"; gene_biotype "protein_coding";
15	FAANG	TSS	51847286	51847293	.	-	.	gene_id "ENSBTAG00000019168"; gene_version "3"; gene_name "PHOX2A"; gene_source "ensembl"; gene_biotype "protein_coding";
15	FAANG	TSS	51880969	51880971	.	-	.	gene_id "ENSBTAG00000001280"; gene_version "6"; gene_name "CLPB"; gene_source "ensembl"; gene_biotype "protein_coding";
15	FAANG	TSS	52022906	52023049	.	-	.	gene_id "ENSBTAG00000001280"; gene_version "6"; gene_name "CLPB"; gene_source "ensembl"; gene_biotype "protein_coding";
15	FAANG	TSS	52184938	52184966	.	-	.	gene_id "ENSBTAG00000008419"; gene_version "6"; gene_name "PDE2A"; gene_source "ensembl"; gene_biotype "protein_coding";
15	FAANG	TSS	52200627	52200699	.	-	.	gene_id "ENSBTAG00000008419"; gene_version "6"; gene_name "PDE2A"; gene_source "ensembl"; gene_biotype "protein_coding";
15	FAANG	TSS	52228550	52228581	.	-	.	gene_id "ENSBTAG00000008419"; gene_version "6"; gene_name "PDE2A"; gene_source "ensembl"; gene_biotype "protein_coding";
15	FAANG	TSS	52256045	52256085	.	-	.	gene_id "ENSBTAG00000002051"; gene_version "6"; gene_name "ARAP1"; gene_source "ensembl"; gene_biotype "protein_coding";
15	FAANG	TSS	52273989	52274076	.	-	.	gene_id "ENSBTAG00000002051"; gene_version "6"; gene_name "ARAP1"; gene_source "ensembl"; gene_biotype "protein_coding";
15	FAANG	TSS	52281701	52281776	.	-	.	gene_id "ENSBTAG00000002051"; gene_version "6"; gene_name "ARAP1"; gene_source "ensembl"; gene_biotype "protein_coding";
15	FAANG	TSS	52283656	52283734	.	-	.	gene_id "ENSBTAG00000002051"; gene_version "6"; gene_name "ARAP1"; gene_source "ensembl"; gene_biotype "protein_coding";
15	FAANG	TSS	52288046	52288102	.	-	.	gene_id "ENSBTAG00000002051"; gene_version "6"; gene_name "ARAP1"; gene_source "ensembl"; gene_biotype "protein_coding";
15	FAANG	TSS	52300486	52300763	.	-	.	gene_id "ENSBTAG00000002051"; gene_version "6"; gene_name "ARAP1"; gene_source "ensembl"; gene_biotype "protein_coding";
15	FAANG	TSS	52302743	52302752	.	-	.	gene_id "ENSBTAG00000015182"; gene_version "5"; gene_name "STARD10"; gene_source "ensembl"; gene_biotype "protein_coding";
15	FAANG	TSS	52324578	52324594	.	-	.	gene_id "ENSBTAG00000015182"; gene_version "5"; gene_name "STARD10"; gene_source "ensembl"; gene_biotype "protein_coding";
15	FAANG	TSS	52325418	52325506	.	-	.	gene_id "ENSBTAG00000015182"; gene_version "5"; gene_name "STARD10"; gene_source "ensembl"; gene_biotype "protein_coding";
15	FAANG	TSS	52325911	52325997	.	-	.	gene_id "ENSBTAG00000015182"; gene_version "5"; gene_name "STARD10"; gene_source "ensembl"; gene_biotype "protein_coding";
15	FAANG	TSS	52326737	52326770	.	-	.	gene_id "ENSBTAG00000015182"; gene_version "5"; gene_name "STARD10"; gene_source "ensembl"; gene_biotype "protein_coding";
15	FAANG	TSS	52329970	52329990	.	-	.	gene_id "ENSBTAG00000015182"; gene_version "5"; gene_name "STARD10"; gene_source "ensembl"; gene_biotype "protein_coding";
15	FAANG	TSS	52351579	52351651	.	+	.	gene_id "ENSBTAG00000019059"; gene_version "6"; gene_name "ATG16L2"; gene_source "ensembl"; gene_biotype "protein_coding";
15	FAANG	TSS	52360471	52360481	.	+	.	gene_id "ENSBTAG00000019059"; gene_version "6"; gene_name "ATG16L2"; gene_source "ensembl"; gene_biotype "protein_coding";
15	FAANG	TSS	52381289	52381295	.	-	.	gene_id "ENSBTAG00000019062"; gene_version "6"; gene_name "FCHSD2"; gene_source "ensembl"; gene_biotype "protein_coding";
15	FAANG	TSS	52429871	52429883	.	-	.	gene_id "ENSBTAG00000019062"; gene_version "6"; gene_name "FCHSD2"; gene_source "ensembl"; gene_biotype "protein_coding";
15	FAANG	TSS	52617609	52617636	.	-	.	gene_id "ENSBTAG00000019062"; gene_version "6"; gene_name "FCHSD2"; gene_source "ensembl"; gene_biotype "protein_coding";
15	FAANG	TSS	52617793	52617844	.	-	.	gene_id "ENSBTAG00000019062"; gene_version "6"; gene_name "FCHSD2"; gene_source "ensembl"; gene_biotype "protein_coding";
15	FAANG	TSS	52618635	52618696	.	-	.	gene_id "ENSBTAG00000019062"; gene_version "6"; gene_name "FCHSD2"; gene_source "ensembl"; gene_biotype "protein_coding";
15	FAANG	TSS	52618875	52619093	.	-	.	gene_id "ENSBTAG00000019062"; gene_version "6"; gene_name "FCHSD2"; gene_source "ensembl"; gene_biotype "protein_coding";
15	FAANG	TSS	52631688	52631792	.	-	.	gene_id "ENSBTAG00000019062"; gene_version "6"; gene_name "FCHSD2"; gene_source "ensembl"; gene_biotype "protein_coding";
15	FAANG	TSS	52709717	52709904	.	+	.	gene_id "ENSBTAG00000039050"; gene_version "3"; gene_name "P2RY2"; gene_source "ensembl"; gene_biotype "protein_coding";
15	FAANG	TSS	52726786	52726818	.	+	.	gene_id "ENSBTAG00000038737"; gene_version "3"; gene_name "P2RY6"; gene_source "ensembl"; gene_biotype "protein_coding";
15	FAANG	TSS	52754718	52754787	.	+	.	gene_id "ENSBTAG00000038737"; gene_version "3"; gene_name "P2RY6"; gene_source "ensembl"; gene_biotype "protein_coding";
15	FAANG	TSS	52763697	52763774	.	+	.	gene_id "ENSBTAG00000038737"; gene_version "3"; gene_name "P2RY6"; gene_source "ensembl"; gene_biotype "protein_coding";
15	FAANG	TSS	52784719	52784789	.	+	.	gene_id "ENSBTAG00000038737"; gene_version "3"; gene_name "P2RY6"; gene_source "ensembl"; gene_biotype "protein_coding";
15	FAANG	TSS	52798328	52798369	.	+	.	gene_id "ENSBTAG00000012505"; gene_version "7"; gene_name "ARHGEF17"; gene_source "ensembl"; gene_biotype "protein_coding";
15	FAANG	TSS	52801280	52801292	.	+	.	gene_id "ENSBTAG00000012505"; gene_version "7"; gene_name "ARHGEF17"; gene_source "ensembl"; gene_biotype "protein_coding";
15	FAANG	TSS	52856050	52856259	.	+	.	gene_id "ENSBTAG00000012505"; gene_version "7"; gene_name "ARHGEF17"; gene_source "ensembl"; gene_biotype "protein_coding";
15	FAANG	TSS	52862845	52862933	.	+	.	gene_id "ENSBTAG00000016494"; gene_version "5"; gene_name "RELT"; gene_source "ensembl"; gene_biotype "protein_coding";
15	FAANG	TSS	52878235	52878244	.	+	.	gene_id "ENSBTAG00000016494"; gene_version "5"; gene_name "RELT"; gene_source "ensembl"; gene_biotype "protein_coding";
15	FAANG	TSS	52916661	52916669	.	-	.	gene_id "ENSBTAG00000016497"; gene_version "5"; gene_name "FAM168A"; gene_source "ensembl"; gene_biotype "protein_coding";
15	FAANG	TSS	53085681	53086195	.	-	.	gene_id "ENSBTAG00000016497"; gene_version "5"; gene_name "FAM168A"; gene_source "ensembl"; gene_biotype "protein_coding";
15	FAANG	TSS	53116781	53116793	.	+	.	gene_id "ENSBTAG00000009830"; gene_version "6"; gene_name "PLEKHB1"; gene_source "ensembl"; gene_biotype "protein_coding";
15	FAANG	TSS	53117196	53117478	.	+	.	gene_id "ENSBTAG00000009830"; gene_version "6"; gene_name "PLEKHB1"; gene_source "ensembl"; gene_biotype "protein_coding";
15	FAANG	TSS	53122643	53122777	.	+	.	gene_id "ENSBTAG00000009830"; gene_version "6"; gene_name "PLEKHB1"; gene_source "ensembl"; gene_biotype "protein_coding";
15	FAANG	TSS	53124061	53124075	.	+	.	gene_id "ENSBTAG00000009830"; gene_version "6"; gene_name "PLEKHB1"; gene_source "ensembl"; gene_biotype "protein_coding";
15	FAANG	TSS	53127390	53127408	.	+	.	gene_id "ENSBTAG00000009830"; gene_version "6"; gene_name "PLEKHB1"; gene_source "ensembl"; gene_biotype "protein_coding";
15	FAANG	TSS	53135107	53135107	.	+	.	gene_id "ENSBTAG00000009830"; gene_version "6"; gene_name "PLEKHB1"; gene_source "ensembl"; gene_biotype "protein_coding";
15	FAANG	TSS	53152326	53152342	.	-	.	gene_id "ENSBTAG00000000025"; gene_version "6"; gene_name "RAB6A"; gene_source "ensembl"; gene_biotype "protein_coding";
15	FAANG	TSS	53152748	53152889	.	-	.	gene_id "ENSBTAG00000000025"; gene_version "6"; gene_name "RAB6A"; gene_source "ensembl"; gene_biotype "protein_coding";
15	FAANG	TSS	53184574	53184587	.	-	.	gene_id "ENSBTAG00000000025"; gene_version "6"; gene_name "RAB6A"; gene_source "ensembl"; gene_biotype "protein_coding";
15	FAANG	TSS	53240494	53240549	.	-	.	gene_id "ENSBTAG00000000025"; gene_version "6"; gene_name "RAB6A"; gene_source "ensembl"; gene_biotype "protein_coding";
15	FAANG	TSS	53241155	53241832	.	-	.	gene_id "ENSBTAG00000000025"; gene_version "6"; gene_name "RAB6A"; gene_source "ensembl"; gene_biotype "protein_coding";
15	FAANG	TSS	53276432	53276440	.	+	.	gene_id "ENSBTAG00000008347"; gene_version "5"; gene_name "MRPL48"; gene_source "ensembl"; gene_biotype "protein_coding";
15	FAANG	TSS	53279028	53279146	.	+	.	gene_id "ENSBTAG00000008347"; gene_version "5"; gene_name "MRPL48"; gene_source "ensembl"; gene_biotype "protein_coding";
15	FAANG	TSS	53344448	53344625	.	-	.	gene_id "ENSBTAG00000054199"; gene_version "1"; gene_name "CHCHD8"; gene_source "ensembl"; gene_biotype "protein_coding";
15	FAANG	TSS	53344634	53344681	.	+	.	gene_id "ENSBTAG00000003679"; gene_version "5"; gene_name "PAAF1"; gene_source "ensembl"; gene_biotype "protein_coding";
15	FAANG	TSS	53393913	53393984	.	+	.	gene_id "ENSBTAG00000003682"; gene_version "4"; gene_name "DNAJB13"; gene_source "ensembl"; gene_biotype "protein_coding";
15	FAANG	TSS	53410190	53410215	.	-	.	gene_id "ENSBTAG00000003692"; gene_version "6"; gene_name "UCP2"; gene_source "ensembl"; gene_biotype "protein_coding";
15	FAANG	TSS	53410596	53410616	.	-	.	gene_id "ENSBTAG00000003692"; gene_version "6"; gene_name "UCP2"; gene_source "ensembl"; gene_biotype "protein_coding";
15	FAANG	TSS	53416235	53416299	.	-	.	gene_id "ENSBTAG00000003692"; gene_version "6"; gene_name "UCP2"; gene_source "ensembl"; gene_biotype "protein_coding";
15	FAANG	TSS	53416639	53416729	.	-	.	gene_id "ENSBTAG00000003692"; gene_version "6"; gene_name "UCP2"; gene_source "ensembl"; gene_biotype "protein_coding";
15	FAANG	TSS	53451101	53451351	.	-	.	gene_id "ENSBTAG00000005259"; gene_version "5"; gene_name "UCP3"; gene_source "ensembl"; gene_biotype "protein_coding";
15	FAANG	TSS	53469503	53469516	.	-	.	gene_id "ENSBTAG00000002907"; gene_version "7"; gene_name "C2CD3"; gene_source "ensembl"; gene_biotype "protein_coding";
15	FAANG	TSS	53546836	53546860	.	-	.	gene_id "ENSBTAG00000002907"; gene_version "7"; gene_name "C2CD3"; gene_source "ensembl"; gene_biotype "protein_coding";
15	FAANG	TSS	53555126	53555140	.	-	.	gene_id "ENSBTAG00000049655"; gene_version "1"; gene_source "ensembl"; gene_biotype "protein_coding";
15	FAANG	TSS	53579796	53580084	.	-	.	gene_id "ENSBTAG00000054229"; gene_version "1"; gene_name "C2CD3"; gene_source "ensembl"; gene_biotype "protein_coding";
15	FAANG	TSS	53580134	53580280	.	+	.	gene_id "ENSBTAG00000027612"; gene_version "5"; gene_name "PPME1"; gene_source "ensembl"; gene_biotype "protein_coding";
15	FAANG	TSS	53607082	53607083	.	+	.	gene_id "ENSBTAG00000027612"; gene_version "5"; gene_name "PPME1"; gene_source "ensembl"; gene_biotype "protein_coding";
15	FAANG	TSS	53644228	53644255	.	-	.	gene_id "ENSBTAG00000006579"; gene_version "6"; gene_name "P4HA3"; gene_source "ensembl"; gene_biotype "protein_coding";
15	FAANG	TSS	53645748	53645771	.	-	.	gene_id "ENSBTAG00000006579"; gene_version "6"; gene_name "P4HA3"; gene_source "ensembl"; gene_biotype "protein_coding";
15	FAANG	TSS	53681726	53681803	.	-	.	gene_id "ENSBTAG00000006579"; gene_version "6"; gene_name "P4HA3"; gene_source "ensembl"; gene_biotype "protein_coding";
15	FAANG	TSS	53690305	53690346	.	+	.	gene_id "ENSBTAG00000027610"; gene_version "5"; gene_source "ensembl"; gene_biotype "protein_coding";
15	FAANG	TSS	53759556	53759690	.	-	.	gene_id "ENSBTAG00000000770"; gene_version "6"; gene_name "PGM2L1"; gene_source "ensembl"; gene_biotype "protein_coding";
15	FAANG	TSS	53759966	53759983	.	-	.	gene_id "ENSBTAG00000000770"; gene_version "6"; gene_name "PGM2L1"; gene_source "ensembl"; gene_biotype "protein_coding";
15	FAANG	TSS	53819839	53819926	.	-	.	gene_id "ENSBTAG00000011873"; gene_version "4"; gene_name "KCNE3"; gene_source "ensembl"; gene_biotype "protein_coding";
15	FAANG	TSS	53839921	53840012	.	-	.	gene_id "ENSBTAG00000008227"; gene_version "6"; gene_name "LIPT2"; gene_source "ensembl"; gene_biotype "protein_coding";
15	FAANG	TSS	53909140	53909255	.	+	.	gene_id "ENSBTAG00000016869"; gene_version "6"; gene_name "POLD3"; gene_source "ensembl"; gene_biotype "protein_coding";
15	FAANG	TSS	54020594	54020605	.	-	.	gene_id "ENSBTAG00000000025"; gene_version "6"; gene_name "RAB6A"; gene_source "ensembl"; gene_biotype "protein_coding";
15	FAANG	TSS	54063677	54063699	.	+	.	gene_id "ENSBTAG00000000727"; gene_version "5"; gene_name "RNF169"; gene_source "ensembl"; gene_biotype "protein_coding";
15	FAANG	TSS	54064132	54064267	.	+	.	gene_id "ENSBTAG00000000727"; gene_version "5"; gene_name "RNF169"; gene_source "ensembl"; gene_biotype "protein_coding";
15	FAANG	TSS	54122850	54122872	.	+	.	gene_id "ENSBTAG00000000727"; gene_version "5"; gene_name "RNF169"; gene_source "ensembl"; gene_biotype "protein_coding";
15	FAANG	TSS	54171150	54171162	.	-	.	gene_id "ENSBTAG00000006610"; gene_version "7"; gene_name "XRRA1"; gene_source "ensembl"; gene_biotype "protein_coding";
15	FAANG	TSS	54223123	54223181	.	-	.	gene_id "ENSBTAG00000006610"; gene_version "7"; gene_name "XRRA1"; gene_source "ensembl"; gene_biotype "protein_coding";
15	FAANG	TSS	54223271	54223339	.	+	.	gene_id "ENSBTAG00000006644"; gene_version "5"; gene_name "SPCS2"; gene_source "ensembl"; gene_biotype "protein_coding";
15	FAANG	TSS	54253101	54253133	.	+	.	gene_id "ENSBTAG00000025931"; gene_version "4"; gene_name "NEU3"; gene_source "ensembl"; gene_biotype "protein_coding";
15	FAANG	TSS	54253365	54253478	.	+	.	gene_id "ENSBTAG00000025931"; gene_version "4"; gene_name "NEU3"; gene_source "ensembl"; gene_biotype "protein_coding";
15	FAANG	TSS	54375390	54375485	.	+	.	gene_id "ENSBTAG00000015596"; gene_version "6"; gene_name "SLCO2B1"; gene_source "ensembl"; gene_biotype "protein_coding";
15	FAANG	TSS	54381776	54381788	.	+	.	gene_id "ENSBTAG00000015596"; gene_version "6"; gene_name "SLCO2B1"; gene_source "ensembl"; gene_biotype "protein_coding";
15	FAANG	TSS	54383385	54383491	.	+	.	gene_id "ENSBTAG00000015596"; gene_version "6"; gene_name "SLCO2B1"; gene_source "ensembl"; gene_biotype "protein_coding";
15	FAANG	TSS	54505223	54505278	.	-	.	gene_id "ENSBTAG00000020485"; gene_version "6"; gene_name "ARRB1"; gene_source "ensembl"; gene_biotype "protein_coding";
15	FAANG	TSS	54515930	54515939	.	-	.	gene_id "ENSBTAG00000020485"; gene_version "6"; gene_name "ARRB1"; gene_source "ensembl"; gene_biotype "protein_coding";
15	FAANG	TSS	54521103	54521159	.	-	.	gene_id "ENSBTAG00000020485"; gene_version "6"; gene_name "ARRB1"; gene_source "ensembl"; gene_biotype "protein_coding";
15	FAANG	TSS	54552605	54552790	.	-	.	gene_id "ENSBTAG00000020485"; gene_version "6"; gene_name "ARRB1"; gene_source "ensembl"; gene_biotype "protein_coding";
15	FAANG	TSS	54593594	54593660	.	+	.	gene_id "ENSBTAG00000005620"; gene_version "6"; gene_name "RPS3"; gene_source "ensembl"; gene_biotype "protein_coding";
15	FAANG	TSS	54596122	54596136	.	+	.	gene_id "ENSBTAG00000005620"; gene_version "6"; gene_name "RPS3"; gene_source "ensembl"; gene_biotype "protein_coding";
15	FAANG	TSS	54597346	54597349	.	+	.	gene_id "ENSBTAG00000005620"; gene_version "6"; gene_name "RPS3"; gene_source "ensembl"; gene_biotype "protein_coding";
15	FAANG	TSS	54597967	54597967	.	+	.	gene_id "ENSBTAG00000005620"; gene_version "6"; gene_name "RPS3"; gene_source "ensembl"; gene_biotype "protein_coding";
15	FAANG	TSS	54645922	54645983	.	-	.	gene_id "ENSBTAG00000031777"; gene_version "4"; gene_name "GDPD5"; gene_source "ensembl"; gene_biotype "protein_coding";
15	FAANG	TSS	54706694	54706787	.	-	.	gene_id "ENSBTAG00000031777"; gene_version "4"; gene_name "GDPD5"; gene_source "ensembl"; gene_biotype "protein_coding";
15	FAANG	TSS	54738027	54738188	.	+	.	gene_id "ENSBTAG00000001027"; gene_version "4"; gene_name "SERPINH1"; gene_source "ensembl"; gene_biotype "protein_coding";
15	FAANG	TSS	54747762	54747883	.	+	.	gene_id "ENSBTAG00000001027"; gene_version "4"; gene_name "SERPINH1"; gene_source "ensembl"; gene_biotype "protein_coding";
15	FAANG	TSS	54803751	54803765	.	-	.	gene_id "ENSBTAG00000001028"; gene_version "6"; gene_name "MAP6"; gene_source "ensembl"; gene_biotype "protein_coding";
15	FAANG	TSS	54847472	54847649	.	-	.	gene_id "ENSBTAG00000001028"; gene_version "6"; gene_name "MAP6"; gene_source "ensembl"; gene_biotype "protein_coding";
15	FAANG	TSS	54884908	54884956	.	+	.	gene_id "ENSBTAG00000049519"; gene_version "1"; gene_name "MOGAT2"; gene_source "ensembl"; gene_biotype "protein_coding";
15	FAANG	TSS	54940667	54940678	.	+	.	gene_id "ENSBTAG00000047111"; gene_version "2"; gene_source "ensembl"; gene_biotype "protein_coding";
15	FAANG	TSS	54984000	54984045	.	+	.	gene_id "ENSBTAG00000017443"; gene_version "6"; gene_source "ensembl"; gene_biotype "protein_coding";
15	FAANG	TSS	55030323	55030336	.	+	.	gene_id "ENSBTAG00000015091"; gene_version "5"; gene_source "ensembl"; gene_biotype "protein_coding";
15	FAANG	TSS	55112709	55112785	.	+	.	gene_id "ENSBTAG00000037483"; gene_version "2"; gene_name "MOGAT2"; gene_source "ensembl"; gene_biotype "protein_coding";
15	FAANG	TSS	55160654	55160683	.	+	.	gene_id "ENSBTAG00000016355"; gene_version "6"; gene_name "UVRAG"; gene_source "ensembl"; gene_biotype "protein_coding";
15	FAANG	TSS	55189641	55189672	.	+	.	gene_id "ENSBTAG00000016355"; gene_version "6"; gene_name "UVRAG"; gene_source "ensembl"; gene_biotype "protein_coding";
15	FAANG	TSS	55192189	55192197	.	+	.	gene_id "ENSBTAG00000016355"; gene_version "6"; gene_name "UVRAG"; gene_source "ensembl"; gene_biotype "protein_coding";
15	FAANG	TSS	55192622	55192632	.	+	.	gene_id "ENSBTAG00000016355"; gene_version "6"; gene_name "UVRAG"; gene_source "ensembl"; gene_biotype "protein_coding";
15	FAANG	TSS	55211993	55212146	.	+	.	gene_id "ENSBTAG00000016355"; gene_version "6"; gene_name "UVRAG"; gene_source "ensembl"; gene_biotype "protein_coding";
15	FAANG	TSS	55355605	55355631	.	+	.	gene_id "ENSBTAG00000016355"; gene_version "6"; gene_name "UVRAG"; gene_source "ensembl"; gene_biotype "protein_coding";
15	FAANG	TSS	55622766	55622780	.	-	.	gene_id "ENSBTAG00000010820"; gene_version "5"; gene_name "WNT11"; gene_source "ensembl"; gene_biotype "protein_coding";
15	FAANG	TSS	55624909	55624969	.	-	.	gene_id "ENSBTAG00000010820"; gene_version "5"; gene_name "WNT11"; gene_source "ensembl"; gene_biotype "protein_coding";
15	FAANG	TSS	55626762	55626779	.	-	.	gene_id "ENSBTAG00000010820"; gene_version "5"; gene_name "WNT11"; gene_source "ensembl"; gene_biotype "protein_coding";
15	FAANG	TSS	55651732	55651801	.	-	.	gene_id "ENSBTAG00000051011"; gene_version "1"; gene_source "ensembl"; gene_biotype "lncRNA";
15	FAANG	TSS	55791254	55791460	.	-	.	gene_id "ENSBTAG00000031609"; gene_version "3"; gene_name "THAP12"; gene_source "ensembl"; gene_biotype "protein_coding";
15	FAANG	TSS	55791508	55791709	.	+	.	gene_id "ENSBTAG00000010826"; gene_version "6"; gene_name "EMSY"; gene_source "ensembl"; gene_biotype "protein_coding";
15	FAANG	TSS	55791508	55791709	.	+	.	gene_id "ENSBTAG00000052297"; gene_version "1"; gene_name "GVQW3"; gene_source "ensembl"; gene_biotype "protein_coding";
15	FAANG	TSS	55852598	55852965	.	+	.	gene_id "ENSBTAG00000010826"; gene_version "6"; gene_name "EMSY"; gene_source "ensembl"; gene_biotype "protein_coding";
15	FAANG	TSS	56057589	56057604	.	-	.	gene_id "ENSBTAG00000001301"; gene_version "4"; gene_name "LRRC32"; gene_source "ensembl"; gene_biotype "protein_coding";
15	FAANG	TSS	56179547	56179644	.	+	.	gene_id "ENSBTAG00000001537"; gene_version "5"; gene_name "TSKU"; gene_source "ensembl"; gene_biotype "protein_coding";
15	FAANG	TSS	56191851	56191981	.	+	.	gene_id "ENSBTAG00000001537"; gene_version "5"; gene_name "TSKU"; gene_source "ensembl"; gene_biotype "protein_coding";
15	FAANG	TSS	56192224	56192419	.	+	.	gene_id "ENSBTAG00000001537"; gene_version "5"; gene_name "TSKU"; gene_source "ensembl"; gene_biotype "protein_coding";
15	FAANG	TSS	56246670	56246870	.	+	.	gene_id "ENSBTAG00000017218"; gene_version "6"; gene_name "ACER3"; gene_source "ensembl"; gene_biotype "protein_coding";
15	FAANG	TSS	56340414	56340439	.	-	.	gene_id "ENSBTAG00000008557"; gene_version "4"; gene_source "ensembl"; gene_biotype "protein_coding";
15	FAANG	TSS	56340414	56340439	.	-	.	gene_id "ENSBTAG00000052260"; gene_version "1"; gene_source "ensembl"; gene_biotype "protein_coding";
15	FAANG	TSS	56448997	56449011	.	+	.	gene_id "ENSBTAG00000047129"; gene_version "2"; gene_name "B3GNT6"; gene_source "ensembl"; gene_biotype "protein_coding";
15	FAANG	TSS	56472857	56473006	.	+	.	gene_id "ENSBTAG00000005034"; gene_version "6"; gene_name "CAPN5"; gene_source "ensembl"; gene_biotype "protein_coding";
15	FAANG	TSS	56525686	56525772	.	+	.	gene_id "ENSBTAG00000005034"; gene_version "6"; gene_name "CAPN5"; gene_source "ensembl"; gene_biotype "protein_coding";
15	FAANG	TSS	56532188	56532258	.	+	.	gene_id "ENSBTAG00000003955"; gene_version "6"; gene_name "MYO7A"; gene_source "ensembl"; gene_biotype "protein_coding";
15	FAANG	TSS	56578804	56578876	.	+	.	gene_id "ENSBTAG00000003955"; gene_version "6"; gene_name "MYO7A"; gene_source "ensembl"; gene_biotype "protein_coding";
15	FAANG	TSS	56857887	56857891	.	+	.	gene_id "ENSBTAG00000021855"; gene_version "6"; gene_name "ANO3"; gene_source "ensembl"; gene_biotype "protein_coding";
15	FAANG	TSS	56896727	56896817	.	+	.	gene_id "ENSBTAG00000021855"; gene_version "6"; gene_name "ANO3"; gene_source "ensembl"; gene_biotype "protein_coding";
15	FAANG	TSS	56897248	56897261	.	+	.	gene_id "ENSBTAG00000021855"; gene_version "6"; gene_name "ANO3"; gene_source "ensembl"; gene_biotype "protein_coding";
15	FAANG	TSS	57063068	57063198	.	+	.	gene_id "ENSBTAG00000021855"; gene_version "6"; gene_name "ANO3"; gene_source "ensembl"; gene_biotype "protein_coding";
15	FAANG	TSS	57175157	57175233	.	+	.	gene_id "ENSBTAG00000021855"; gene_version "6"; gene_name "ANO3"; gene_source "ensembl"; gene_biotype "protein_coding";
15	FAANG	TSS	57274995	57275034	.	-	.	gene_id "ENSBTAG00000027126"; gene_version "5"; gene_name "MUC15"; gene_source "ensembl"; gene_biotype "protein_coding";
15	FAANG	TSS	57284124	57284329	.	-	.	gene_id "ENSBTAG00000027126"; gene_version "5"; gene_name "MUC15"; gene_source "ensembl"; gene_biotype "protein_coding";
15	FAANG	TSS	57284764	57284813	.	-	.	gene_id "ENSBTAG00000027126"; gene_version "5"; gene_name "MUC15"; gene_source "ensembl"; gene_biotype "protein_coding";
15	FAANG	TSS	57285981	57286004	.	+	.	gene_id "ENSBTAG00000021855"; gene_version "6"; gene_name "ANO3"; gene_source "ensembl"; gene_biotype "protein_coding";
15	FAANG	TSS	57415938	57416036	.	-	.	gene_id "ENSBTAG00000021858"; gene_version "5"; gene_name "SLC5A12"; gene_source "ensembl"; gene_biotype "protein_coding";
15	FAANG	TSS	57703845	57703861	.	+	.	gene_id "ENSBTAG00000006676"; gene_version "6"; gene_name "FIBIN"; gene_source "ensembl"; gene_biotype "protein_coding";
15	FAANG	TSS	57704037	57704138	.	+	.	gene_id "ENSBTAG00000006676"; gene_version "6"; gene_name "FIBIN"; gene_source "ensembl"; gene_biotype "protein_coding";
15	FAANG	TSS	57759081	57759180	.	+	.	gene_id "ENSBTAG00000014847"; gene_version "6"; gene_name "BBOX1"; gene_source "ensembl"; gene_biotype "protein_coding";
15	FAANG	TSS	57769224	57769369	.	+	.	gene_id "ENSBTAG00000014847"; gene_version "6"; gene_name "BBOX1"; gene_source "ensembl"; gene_biotype "protein_coding";
15	FAANG	TSS	57796475	57796586	.	+	.	gene_id "ENSBTAG00000014847"; gene_version "6"; gene_name "BBOX1"; gene_source "ensembl"; gene_biotype "protein_coding";
15	FAANG	TSS	58062600	58062609	.	-	.	gene_id "ENSBTAG00000021346"; gene_version "5"; gene_name "CCDC34"; gene_source "ensembl"; gene_biotype "protein_coding";
15	FAANG	TSS	58088219	58088397	.	-	.	gene_id "ENSBTAG00000021346"; gene_version "5"; gene_name "CCDC34"; gene_source "ensembl"; gene_biotype "protein_coding";
15	FAANG	TSS	58095007	58095019	.	-	.	gene_id "ENSBTAG00000002606"; gene_version "6"; gene_name "LGR4"; gene_source "ensembl"; gene_biotype "protein_coding";
15	FAANG	TSS	58197265	58197414	.	-	.	gene_id "ENSBTAG00000002606"; gene_version "6"; gene_name "LGR4"; gene_source "ensembl"; gene_biotype "protein_coding";
15	FAANG	TSS	58224515	58224587	.	-	.	gene_id "ENSBTAG00000001460"; gene_version "6"; gene_name "LIN7C"; gene_source "ensembl"; gene_biotype "protein_coding";
15	FAANG	TSS	58422133	58422213	.	-	.	gene_id "ENSBTAG00000008134"; gene_version "6"; gene_name "BDNF"; gene_source "ensembl"; gene_biotype "protein_coding";
15	FAANG	TSS	58423371	58423388	.	-	.	gene_id "ENSBTAG00000008134"; gene_version "6"; gene_name "BDNF"; gene_source "ensembl"; gene_biotype "protein_coding";
15	FAANG	TSS	58443719	58444011	.	-	.	gene_id "ENSBTAG00000008134"; gene_version "6"; gene_name "BDNF"; gene_source "ensembl"; gene_biotype "protein_coding";
15	FAANG	TSS	58806266	58806351	.	-	.	gene_id "ENSBTAG00000002117"; gene_version "6"; gene_name "KIF18A"; gene_source "ensembl"; gene_biotype "protein_coding";
15	FAANG	TSS	58806360	58806540	.	+	.	gene_id "ENSBTAG00000003361"; gene_version "6"; gene_name "METTL15"; gene_source "ensembl"; gene_biotype "protein_coding";
15	FAANG	TSS	58808542	58808608	.	+	.	gene_id "ENSBTAG00000003361"; gene_version "6"; gene_name "METTL15"; gene_source "ensembl"; gene_biotype "protein_coding";
15	FAANG	TSS	60736044	60736132	.	-	.	gene_id "ENSBTAG00000020793"; gene_version "5"; gene_name "KCNA4"; gene_source "ensembl"; gene_biotype "protein_coding";
15	FAANG	TSS	61047537	61047712	.	+	.	gene_id "ENSBTAG00000012417"; gene_version "5"; gene_name "ARL14EP"; gene_source "ensembl"; gene_biotype "protein_coding";
15	FAANG	TSS	61047851	61047937	.	+	.	gene_id "ENSBTAG00000012417"; gene_version "5"; gene_name "ARL14EP"; gene_source "ensembl"; gene_biotype "protein_coding";
15	FAANG	TSS	61056514	61056579	.	+	.	gene_id "ENSBTAG00000012417"; gene_version "5"; gene_name "ARL14EP"; gene_source "ensembl"; gene_biotype "protein_coding";
15	FAANG	TSS	61232905	61232953	.	-	.	gene_id "ENSBTAG00000020956"; gene_version "6"; gene_name "MPPED2"; gene_source "ensembl"; gene_biotype "protein_coding";
15	FAANG	TSS	61292188	61292199	.	-	.	gene_id "ENSBTAG00000020956"; gene_version "6"; gene_name "MPPED2"; gene_source "ensembl"; gene_biotype "protein_coding";
15	FAANG	TSS	61369495	61369514	.	-	.	gene_id "ENSBTAG00000020956"; gene_version "6"; gene_name "MPPED2"; gene_source "ensembl"; gene_biotype "protein_coding";
15	FAANG	TSS	61370048	61370094	.	-	.	gene_id "ENSBTAG00000020956"; gene_version "6"; gene_name "MPPED2"; gene_source "ensembl"; gene_biotype "protein_coding";
15	FAANG	TSS	61370245	61370245	.	-	.	gene_id "ENSBTAG00000020956"; gene_version "6"; gene_name "MPPED2"; gene_source "ensembl"; gene_biotype "protein_coding";
15	FAANG	TSS	61371353	61371493	.	-	.	gene_id "ENSBTAG00000020956"; gene_version "6"; gene_name "MPPED2"; gene_source "ensembl"; gene_biotype "protein_coding";
15	FAANG	TSS	62144580	62144605	.	+	.	gene_id "ENSBTAG00000050888"; gene_version "1"; gene_source "ensembl"; gene_biotype "protein_coding";
15	FAANG	TSS	62144750	62144871	.	-	.	gene_id "ENSBTAG00000006060"; gene_version "6"; gene_source "ensembl"; gene_biotype "protein_coding";
15	FAANG	TSS	62144847	62144929	.	+	.	gene_id "ENSBTAG00000050888"; gene_version "1"; gene_source "ensembl"; gene_biotype "protein_coding";
15	FAANG	TSS	62236862	62236872	.	-	.	gene_id "ENSBTAG00000000475"; gene_version "5"; gene_name "IMMP1L"; gene_source "ensembl"; gene_biotype "protein_coding";
15	FAANG	TSS	62296319	62296400	.	-	.	gene_id "ENSBTAG00000000475"; gene_version "5"; gene_name "IMMP1L"; gene_source "ensembl"; gene_biotype "protein_coding";
15	FAANG	TSS	62296498	62296588	.	+	.	gene_id "ENSBTAG00000023831"; gene_version "5"; gene_name "ELP4"; gene_source "ensembl"; gene_biotype "protein_coding";
15	FAANG	TSS	62581218	62581232	.	-	.	gene_id "ENSBTAG00000004561"; gene_version "6"; gene_name "PAX6"; gene_source "ensembl"; gene_biotype "protein_coding";
15	FAANG	TSS	62581418	62581455	.	-	.	gene_id "ENSBTAG00000004561"; gene_version "6"; gene_name "PAX6"; gene_source "ensembl"; gene_biotype "protein_coding";
15	FAANG	TSS	62588046	62588073	.	-	.	gene_id "ENSBTAG00000004561"; gene_version "6"; gene_name "PAX6"; gene_source "ensembl"; gene_biotype "protein_coding";
15	FAANG	TSS	62824321	62824380	.	-	.	gene_id "ENSBTAG00000053505"; gene_version "1"; gene_source "ensembl"; gene_biotype "lncRNA";
15	FAANG	TSS	62854386	62854557	.	+	.	gene_id "ENSBTAG00000047362"; gene_version "2"; gene_name "RCN1"; gene_source "ensembl"; gene_biotype "protein_coding";
15	FAANG	TSS	62862640	62862640	.	+	.	gene_id "ENSBTAG00000047362"; gene_version "2"; gene_name "RCN1"; gene_source "ensembl"; gene_biotype "protein_coding";
15	FAANG	TSS	62866778	62866890	.	+	.	gene_id "ENSBTAG00000047362"; gene_version "2"; gene_name "RCN1"; gene_source "ensembl"; gene_biotype "protein_coding";
15	FAANG	TSS	63006437	63006483	.	-	.	gene_id "ENSBTAG00000052796"; gene_version "1"; gene_source "ensembl"; gene_biotype "protein_coding";
15	FAANG	TSS	63066989	63067051	.	-	.	gene_id "ENSBTAG00000052796"; gene_version "1"; gene_source "ensembl"; gene_biotype "protein_coding";
15	FAANG	TSS	63162569	63162643	.	-	.	gene_id "ENSBTAG00000047268"; gene_version "2"; gene_name "WT1"; gene_source "ensembl"; gene_biotype "protein_coding";
15	FAANG	TSS	63169075	63169100	.	-	.	gene_id "ENSBTAG00000047268"; gene_version "2"; gene_name "WT1"; gene_source "ensembl"; gene_biotype "protein_coding";
15	FAANG	TSS	63298821	63298939	.	+	.	gene_id "ENSBTAG00000005338"; gene_version "4"; gene_name "EIF3M"; gene_source "ensembl"; gene_biotype "protein_coding";
15	FAANG	TSS	63309859	63309870	.	+	.	gene_id "ENSBTAG00000005338"; gene_version "4"; gene_name "EIF3M"; gene_source "ensembl"; gene_biotype "protein_coding";
15	FAANG	TSS	63314053	63314053	.	+	.	gene_id "ENSBTAG00000005338"; gene_version "4"; gene_name "EIF3M"; gene_source "ensembl"; gene_biotype "protein_coding";
15	FAANG	TSS	63331234	63331284	.	-	.	gene_id "ENSBTAG00000049128"; gene_version "1"; gene_source "ensembl"; gene_biotype "protein_coding";
15	FAANG	TSS	63418623	63418712	.	-	.	gene_id "ENSBTAG00000054030"; gene_version "1"; gene_source "ensembl"; gene_biotype "protein_coding";
15	FAANG	TSS	63418623	63418712	.	-	.	gene_id "ENSBTAG00000050304"; gene_version "1"; gene_source "ensembl"; gene_biotype "lncRNA";
15	FAANG	TSS	63473005	63473065	.	-	.	gene_id "ENSBTAG00000054030"; gene_version "1"; gene_source "ensembl"; gene_biotype "protein_coding";
15	FAANG	TSS	63514532	63514745	.	+	.	gene_id "ENSBTAG00000020731"; gene_version "6"; gene_name "PRRG4"; gene_source "ensembl"; gene_biotype "protein_coding";
15	FAANG	TSS	63556816	63556882	.	+	.	gene_id "ENSBTAG00000014399"; gene_version "5"; gene_name "QSER1"; gene_source "ensembl"; gene_biotype "protein_coding";
15	FAANG	TSS	63558146	63558160	.	+	.	gene_id "ENSBTAG00000014399"; gene_version "5"; gene_name "QSER1"; gene_source "ensembl"; gene_biotype "protein_coding";
15	FAANG	TSS	63558462	63558554	.	+	.	gene_id "ENSBTAG00000014399"; gene_version "5"; gene_name "QSER1"; gene_source "ensembl"; gene_biotype "protein_coding";
15	FAANG	TSS	63593866	63593932	.	+	.	gene_id "ENSBTAG00000014399"; gene_version "5"; gene_name "QSER1"; gene_source "ensembl"; gene_biotype "protein_coding";
15	FAANG	TSS	63595198	63595211	.	+	.	gene_id "ENSBTAG00000014399"; gene_version "5"; gene_name "QSER1"; gene_source "ensembl"; gene_biotype "protein_coding";
15	FAANG	TSS	63596309	63596333	.	+	.	gene_id "ENSBTAG00000014399"; gene_version "5"; gene_name "QSER1"; gene_source "ensembl"; gene_biotype "protein_coding";
15	FAANG	TSS	63614036	63614048	.	+	.	gene_id "ENSBTAG00000014399"; gene_version "5"; gene_name "QSER1"; gene_source "ensembl"; gene_biotype "protein_coding";
15	FAANG	TSS	63659308	63659436	.	+	.	gene_id "ENSBTAG00000021809"; gene_version "6"; gene_name "DEPDC7"; gene_source "ensembl"; gene_biotype "protein_coding";
15	FAANG	TSS	63685427	63685660	.	+	.	gene_id "ENSBTAG00000008613"; gene_version "4"; gene_name "TCP11L1"; gene_source "ensembl"; gene_biotype "protein_coding";
15	FAANG	TSS	63685427	63685660	.	+	.	gene_id "ENSBTAG00000021809"; gene_version "6"; gene_name "DEPDC7"; gene_source "ensembl"; gene_biotype "protein_coding";
15	FAANG	TSS	63686012	63686083	.	+	.	gene_id "ENSBTAG00000021809"; gene_version "6"; gene_name "DEPDC7"; gene_source "ensembl"; gene_biotype "protein_coding";
15	FAANG	TSS	63686012	63686083	.	+	.	gene_id "ENSBTAG00000008613"; gene_version "4"; gene_name "TCP11L1"; gene_source "ensembl"; gene_biotype "protein_coding";
15	FAANG	TSS	63686429	63686488	.	+	.	gene_id "ENSBTAG00000021809"; gene_version "6"; gene_name "DEPDC7"; gene_source "ensembl"; gene_biotype "protein_coding";
15	FAANG	TSS	63686429	63686488	.	+	.	gene_id "ENSBTAG00000008613"; gene_version "4"; gene_name "TCP11L1"; gene_source "ensembl"; gene_biotype "protein_coding";
15	FAANG	TSS	63706922	63706937	.	+	.	gene_id "ENSBTAG00000008613"; gene_version "4"; gene_name "TCP11L1"; gene_source "ensembl"; gene_biotype "protein_coding";
15	FAANG	TSS	63715724	63715867	.	+	.	gene_id "ENSBTAG00000008613"; gene_version "4"; gene_name "TCP11L1"; gene_source "ensembl"; gene_biotype "protein_coding";
15	FAANG	TSS	63789892	63790061	.	-	.	gene_id "ENSBTAG00000008617"; gene_version "6"; gene_name "CSTF3"; gene_source "ensembl"; gene_biotype "protein_coding";
15	FAANG	TSS	63881875	63881918	.	+	.	gene_id "ENSBTAG00000014884"; gene_version "6"; gene_name "HIPK3"; gene_source "ensembl"; gene_biotype "protein_coding";
15	FAANG	TSS	63882503	63882640	.	+	.	gene_id "ENSBTAG00000014884"; gene_version "6"; gene_name "HIPK3"; gene_source "ensembl"; gene_biotype "protein_coding";
15	FAANG	TSS	63883602	63883652	.	+	.	gene_id "ENSBTAG00000014884"; gene_version "6"; gene_name "HIPK3"; gene_source "ensembl"; gene_biotype "protein_coding";
15	FAANG	TSS	63883797	63883879	.	+	.	gene_id "ENSBTAG00000014884"; gene_version "6"; gene_name "HIPK3"; gene_source "ensembl"; gene_biotype "protein_coding";
15	FAANG	TSS	63884084	63884218	.	+	.	gene_id "ENSBTAG00000014884"; gene_version "6"; gene_name "HIPK3"; gene_source "ensembl"; gene_biotype "protein_coding";
15	FAANG	TSS	63989030	63989043	.	+	.	gene_id "ENSBTAG00000012846"; gene_version "6"; gene_name "KIAA1549L"; gene_source "ensembl"; gene_biotype "protein_coding";
15	FAANG	TSS	64183853	64183853	.	+	.	gene_id "ENSBTAG00000012846"; gene_version "6"; gene_name "KIAA1549L"; gene_source "ensembl"; gene_biotype "protein_coding";
15	FAANG	TSS	64215428	64215447	.	+	.	gene_id "ENSBTAG00000012846"; gene_version "6"; gene_name "KIAA1549L"; gene_source "ensembl"; gene_biotype "protein_coding";
15	FAANG	TSS	64262539	64262589	.	+	.	gene_id "ENSBTAG00000012846"; gene_version "6"; gene_name "KIAA1549L"; gene_source "ensembl"; gene_biotype "protein_coding";
15	FAANG	TSS	64297951	64297958	.	+	.	gene_id "ENSBTAG00000012846"; gene_version "6"; gene_name "KIAA1549L"; gene_source "ensembl"; gene_biotype "protein_coding";
15	FAANG	TSS	64342048	64342061	.	-	.	gene_id "ENSBTAG00000027577"; gene_version "4"; gene_name "C15H11orf91"; gene_source "ensembl"; gene_biotype "protein_coding";
15	FAANG	TSS	64370071	64370212	.	-	.	gene_id "ENSBTAG00000002302"; gene_version "3"; gene_name "CD59"; gene_source "ensembl"; gene_biotype "protein_coding";
15	FAANG	TSS	64375633	64375637	.	-	.	gene_id "ENSBTAG00000010071"; gene_version "5"; gene_name "FBXO3"; gene_source "ensembl"; gene_biotype "protein_coding";
15	FAANG	TSS	64382391	64382441	.	-	.	gene_id "ENSBTAG00000010071"; gene_version "5"; gene_name "FBXO3"; gene_source "ensembl"; gene_biotype "protein_coding";
15	FAANG	TSS	64408021	64408060	.	-	.	gene_id "ENSBTAG00000010071"; gene_version "5"; gene_name "FBXO3"; gene_source "ensembl"; gene_biotype "protein_coding";
15	FAANG	TSS	64472953	64472966	.	-	.	gene_id "ENSBTAG00000006951"; gene_version "5"; gene_name "LMO2"; gene_source "ensembl"; gene_biotype "protein_coding";
15	FAANG	TSS	64484271	64484285	.	-	.	gene_id "ENSBTAG00000006951"; gene_version "5"; gene_name "LMO2"; gene_source "ensembl"; gene_biotype "protein_coding";
15	FAANG	TSS	64484903	64485033	.	-	.	gene_id "ENSBTAG00000006951"; gene_version "5"; gene_name "LMO2"; gene_source "ensembl"; gene_biotype "protein_coding";
15	FAANG	TSS	64502902	64502930	.	-	.	gene_id "ENSBTAG00000006951"; gene_version "5"; gene_name "LMO2"; gene_source "ensembl"; gene_biotype "protein_coding";
15	FAANG	TSS	64503085	64503105	.	-	.	gene_id "ENSBTAG00000006951"; gene_version "5"; gene_name "LMO2"; gene_source "ensembl"; gene_biotype "protein_coding";
15	FAANG	TSS	64536437	64536449	.	-	.	gene_id "ENSBTAG00000006951"; gene_version "5"; gene_name "LMO2"; gene_source "ensembl"; gene_biotype "protein_coding";
15	FAANG	TSS	64660950	64661083	.	+	.	gene_id "ENSBTAG00000016744"; gene_version "6"; gene_name "CAPRIN1"; gene_source "ensembl"; gene_biotype "protein_coding";
15	FAANG	TSS	64661560	64661753	.	+	.	gene_id "ENSBTAG00000016744"; gene_version "6"; gene_name "CAPRIN1"; gene_source "ensembl"; gene_biotype "protein_coding";
15	FAANG	TSS	64662331	64662352	.	+	.	gene_id "ENSBTAG00000016744"; gene_version "6"; gene_name "CAPRIN1"; gene_source "ensembl"; gene_biotype "protein_coding";
15	FAANG	TSS	64682785	64682785	.	+	.	gene_id "ENSBTAG00000016744"; gene_version "6"; gene_name "CAPRIN1"; gene_source "ensembl"; gene_biotype "protein_coding";
15	FAANG	TSS	64687828	64687832	.	+	.	gene_id "ENSBTAG00000016744"; gene_version "6"; gene_name "CAPRIN1"; gene_source "ensembl"; gene_biotype "protein_coding";
15	FAANG	TSS	64696133	64696173	.	+	.	gene_id "ENSBTAG00000016744"; gene_version "6"; gene_name "CAPRIN1"; gene_source "ensembl"; gene_biotype "protein_coding";
15	FAANG	TSS	64701893	64702054	.	+	.	gene_id "ENSBTAG00000016747"; gene_version "6"; gene_name "NAT10"; gene_source "ensembl"; gene_biotype "protein_coding";
15	FAANG	TSS	64733571	64733705	.	+	.	gene_id "ENSBTAG00000016747"; gene_version "6"; gene_name "NAT10"; gene_source "ensembl"; gene_biotype "protein_coding";
15	FAANG	TSS	64734217	64734296	.	+	.	gene_id "ENSBTAG00000016747"; gene_version "6"; gene_name "NAT10"; gene_source "ensembl"; gene_biotype "protein_coding";
15	FAANG	TSS	64735023	64735031	.	+	.	gene_id "ENSBTAG00000016747"; gene_version "6"; gene_name "NAT10"; gene_source "ensembl"; gene_biotype "protein_coding";
15	FAANG	TSS	64740289	64740298	.	+	.	gene_id "ENSBTAG00000016747"; gene_version "6"; gene_name "NAT10"; gene_source "ensembl"; gene_biotype "protein_coding";
15	FAANG	TSS	64798596	64798616	.	-	.	gene_id "ENSBTAG00000005923"; gene_version "6"; gene_name "ABTB2"; gene_source "ensembl"; gene_biotype "protein_coding";
15	FAANG	TSS	64932669	64932722	.	-	.	gene_id "ENSBTAG00000005923"; gene_version "6"; gene_name "ABTB2"; gene_source "ensembl"; gene_biotype "protein_coding";
15	FAANG	TSS	64975203	64975332	.	+	.	gene_id "ENSBTAG00000020980"; gene_version "6"; gene_name "CAT"; gene_source "ensembl"; gene_biotype "protein_coding";
15	FAANG	TSS	64998513	64998587	.	+	.	gene_id "ENSBTAG00000020980"; gene_version "6"; gene_name "CAT"; gene_source "ensembl"; gene_biotype "protein_coding";
15	FAANG	TSS	65001164	65001169	.	+	.	gene_id "ENSBTAG00000020980"; gene_version "6"; gene_name "CAT"; gene_source "ensembl"; gene_biotype "protein_coding";
15	FAANG	TSS	65003863	65003864	.	+	.	gene_id "ENSBTAG00000020980"; gene_version "6"; gene_name "CAT"; gene_source "ensembl"; gene_biotype "protein_coding";
15	FAANG	TSS	65050306	65050457	.	-	.	gene_id "ENSBTAG00000012460"; gene_version "4"; gene_name "ELF5"; gene_source "ensembl"; gene_biotype "protein_coding";
15	FAANG	TSS	65052628	65052714	.	-	.	gene_id "ENSBTAG00000012460"; gene_version "4"; gene_name "ELF5"; gene_source "ensembl"; gene_biotype "protein_coding";
15	FAANG	TSS	65186267	65186418	.	+	.	gene_id "ENSBTAG00000017150"; gene_version "6"; gene_name "EHF"; gene_source "ensembl"; gene_biotype "protein_coding";
15	FAANG	TSS	65191790	65191809	.	+	.	gene_id "ENSBTAG00000017150"; gene_version "6"; gene_name "EHF"; gene_source "ensembl"; gene_biotype "protein_coding";
15	FAANG	TSS	65208329	65208389	.	+	.	gene_id "ENSBTAG00000017150"; gene_version "6"; gene_name "EHF"; gene_source "ensembl"; gene_biotype "protein_coding";
15	FAANG	TSS	65210687	65210709	.	+	.	gene_id "ENSBTAG00000017150"; gene_version "6"; gene_name "EHF"; gene_source "ensembl"; gene_biotype "protein_coding";
15	FAANG	TSS	65211845	65211901	.	+	.	gene_id "ENSBTAG00000017150"; gene_version "6"; gene_name "EHF"; gene_source "ensembl"; gene_biotype "protein_coding";
15	FAANG	TSS	65212326	65212406	.	+	.	gene_id "ENSBTAG00000017150"; gene_version "6"; gene_name "EHF"; gene_source "ensembl"; gene_biotype "protein_coding";
15	FAANG	TSS	65223622	65223629	.	+	.	gene_id "ENSBTAG00000017150"; gene_version "6"; gene_name "EHF"; gene_source "ensembl"; gene_biotype "protein_coding";
15	FAANG	TSS	65227112	65227385	.	+	.	gene_id "ENSBTAG00000017150"; gene_version "6"; gene_name "EHF"; gene_source "ensembl"; gene_biotype "protein_coding";
15	FAANG	TSS	65426856	65426916	.	+	.	gene_id "ENSBTAG00000018261"; gene_version "6"; gene_name "PDHX"; gene_source "ensembl"; gene_biotype "protein_coding";
15	FAANG	TSS	65426945	65427142	.	-	.	gene_id "ENSBTAG00000018257"; gene_version "4"; gene_name "APIP"; gene_source "ensembl"; gene_biotype "protein_coding";
15	FAANG	TSS	65427191	65427287	.	+	.	gene_id "ENSBTAG00000018261"; gene_version "6"; gene_name "PDHX"; gene_source "ensembl"; gene_biotype "protein_coding";
15	FAANG	TSS	65649532	65649633	.	+	.	gene_id "ENSBTAG00000011578"; gene_version "6"; gene_name "CD44"; gene_source "ensembl"; gene_biotype "protein_coding";
15	FAANG	TSS	65727979	65727987	.	+	.	gene_id "ENSBTAG00000011578"; gene_version "6"; gene_name "CD44"; gene_source "ensembl"; gene_biotype "protein_coding";
15	FAANG	TSS	65794365	65794500	.	-	.	gene_id "ENSBTAG00000012628"; gene_version "4"; gene_name "SLC1A2"; gene_source "ensembl"; gene_biotype "protein_coding";
15	FAANG	TSS	65798980	65799048	.	-	.	gene_id "ENSBTAG00000012628"; gene_version "4"; gene_name "SLC1A2"; gene_source "ensembl"; gene_biotype "protein_coding";
15	FAANG	TSS	65850141	65850209	.	-	.	gene_id "ENSBTAG00000012628"; gene_version "4"; gene_name "SLC1A2"; gene_source "ensembl"; gene_biotype "protein_coding";
15	FAANG	TSS	65879312	65879336	.	-	.	gene_id "ENSBTAG00000012628"; gene_version "4"; gene_name "SLC1A2"; gene_source "ensembl"; gene_biotype "protein_coding";
15	FAANG	TSS	65879513	65879541	.	-	.	gene_id "ENSBTAG00000012628"; gene_version "4"; gene_name "SLC1A2"; gene_source "ensembl"; gene_biotype "protein_coding";
15	FAANG	TSS	65881557	65881583	.	-	.	gene_id "ENSBTAG00000012628"; gene_version "4"; gene_name "SLC1A2"; gene_source "ensembl"; gene_biotype "protein_coding";
15	FAANG	TSS	65918617	65918758	.	-	.	gene_id "ENSBTAG00000012628"; gene_version "4"; gene_name "SLC1A2"; gene_source "ensembl"; gene_biotype "protein_coding";
15	FAANG	TSS	65935743	65935786	.	-	.	gene_id "ENSBTAG00000012628"; gene_version "4"; gene_name "SLC1A2"; gene_source "ensembl"; gene_biotype "protein_coding";
15	FAANG	TSS	65936142	65936316	.	-	.	gene_id "ENSBTAG00000012628"; gene_version "4"; gene_name "SLC1A2"; gene_source "ensembl"; gene_biotype "protein_coding";
15	FAANG	TSS	65936633	65936644	.	-	.	gene_id "ENSBTAG00000012628"; gene_version "4"; gene_name "SLC1A2"; gene_source "ensembl"; gene_biotype "protein_coding";
15	FAANG	TSS	66028069	66028224	.	-	.	gene_id "ENSBTAG00000012630"; gene_version "6"; gene_name "PAMR1"; gene_source "ensembl"; gene_biotype "protein_coding";
15	FAANG	TSS	66124628	66124683	.	+	.	gene_id "ENSBTAG00000047083"; gene_version "2"; gene_name "FJX1"; gene_source "ensembl"; gene_biotype "protein_coding";
15	FAANG	TSS	66182301	66182638	.	+	.	gene_id "ENSBTAG00000037389"; gene_version "3"; gene_name "TRIM44"; gene_source "ensembl"; gene_biotype "protein_coding";
15	FAANG	TSS	66431154	66431243	.	+	.	gene_id "ENSBTAG00000044158"; gene_version "3"; gene_name "LDLRAD3"; gene_source "ensembl"; gene_biotype "protein_coding";
15	FAANG	TSS	66479264	66479276	.	+	.	gene_id "ENSBTAG00000044158"; gene_version "3"; gene_name "LDLRAD3"; gene_source "ensembl"; gene_biotype "protein_coding";
15	FAANG	TSS	66507261	66507286	.	+	.	gene_id "ENSBTAG00000044158"; gene_version "3"; gene_name "LDLRAD3"; gene_source "ensembl"; gene_biotype "protein_coding";
15	FAANG	TSS	66530482	66530529	.	+	.	gene_id "ENSBTAG00000044158"; gene_version "3"; gene_name "LDLRAD3"; gene_source "ensembl"; gene_biotype "protein_coding";
15	FAANG	TSS	66702006	66702130	.	+	.	gene_id "ENSBTAG00000044158"; gene_version "3"; gene_name "LDLRAD3"; gene_source "ensembl"; gene_biotype "protein_coding";
15	FAANG	TSS	66747703	66747881	.	-	.	gene_id "ENSBTAG00000019045"; gene_version "5"; gene_name "COMMD9"; gene_source "ensembl"; gene_biotype "protein_coding";
15	FAANG	TSS	66755634	66755693	.	-	.	gene_id "ENSBTAG00000019045"; gene_version "5"; gene_name "COMMD9"; gene_source "ensembl"; gene_biotype "protein_coding";
15	FAANG	TSS	66763214	66763279	.	+	.	gene_id "ENSBTAG00000021029"; gene_version "6"; gene_name "PRR5L"; gene_source "ensembl"; gene_biotype "protein_coding";
15	FAANG	TSS	66840060	66840146	.	+	.	gene_id "ENSBTAG00000021029"; gene_version "6"; gene_name "PRR5L"; gene_source "ensembl"; gene_biotype "protein_coding";
15	FAANG	TSS	66967507	66967599	.	-	.	gene_id "ENSBTAG00000036009"; gene_version "3"; gene_name "TRAF6"; gene_source "ensembl"; gene_biotype "protein_coding";
15	FAANG	TSS	66999297	66999387	.	+	.	gene_id "ENSBTAG00000040293"; gene_version "3"; gene_name "RAG1"; gene_source "ensembl"; gene_biotype "protein_coding";
15	FAANG	TSS	67022522	67022551	.	-	.	gene_id "ENSBTAG00000031309"; gene_version "4"; gene_name "RAG2"; gene_source "ensembl"; gene_biotype "protein_coding";
15	FAANG	TSS	67022660	67022742	.	+	.	gene_id "ENSBTAG00000021611"; gene_version "5"; gene_name "C15H11orf74"; gene_source "ensembl"; gene_biotype "protein_coding";
15	FAANG	TSS	67022959	67022999	.	+	.	gene_id "ENSBTAG00000021611"; gene_version "5"; gene_name "C15H11orf74"; gene_source "ensembl"; gene_biotype "protein_coding";
15	FAANG	TSS	67023767	67023772	.	-	.	gene_id "ENSBTAG00000031309"; gene_version "4"; gene_name "RAG2"; gene_source "ensembl"; gene_biotype "protein_coding";
15	FAANG	TSS	67027617	67027776	.	-	.	gene_id "ENSBTAG00000031309"; gene_version "4"; gene_name "RAG2"; gene_source "ensembl"; gene_biotype "protein_coding";
15	FAANG	TSS	67032598	67032619	.	+	.	gene_id "ENSBTAG00000021611"; gene_version "5"; gene_name "C15H11orf74"; gene_source "ensembl"; gene_biotype "protein_coding";
15	FAANG	TSS	67051195	67051198	.	+	.	gene_id "ENSBTAG00000021611"; gene_version "5"; gene_name "C15H11orf74"; gene_source "ensembl"; gene_biotype "protein_coding";
15	FAANG	TSS	67080064	67080119	.	+	.	gene_id "ENSBTAG00000021611"; gene_version "5"; gene_name "C15H11orf74"; gene_source "ensembl"; gene_biotype "protein_coding";
15	FAANG	TSS	70587113	70587179	.	-	.	gene_id "ENSBTAG00000049512"; gene_version "1"; gene_source "ensembl"; gene_biotype "lncRNA";
15	FAANG	TSS	70627580	70627619	.	-	.	gene_id "ENSBTAG00000007324"; gene_version "5"; gene_name "LRRC4C"; gene_source "ensembl"; gene_biotype "protein_coding";
15	FAANG	TSS	70627580	70627619	.	-	.	gene_id "ENSBTAG00000049512"; gene_version "1"; gene_source "ensembl"; gene_biotype "lncRNA";
15	FAANG	TSS	73423775	73423880	.	+	.	gene_id "ENSBTAG00000014474"; gene_version "6"; gene_name "API5"; gene_source "ensembl"; gene_biotype "protein_coding";
15	FAANG	TSS	73424087	73424175	.	+	.	gene_id "ENSBTAG00000014474"; gene_version "6"; gene_name "API5"; gene_source "ensembl"; gene_biotype "protein_coding";
15	FAANG	TSS	73461054	73461184	.	+	.	gene_id "ENSBTAG00000031299"; gene_version "5"; gene_name "TTC17"; gene_source "ensembl"; gene_biotype "protein_coding";
15	FAANG	TSS	73470624	73470650	.	+	.	gene_id "ENSBTAG00000031299"; gene_version "5"; gene_name "TTC17"; gene_source "ensembl"; gene_biotype "protein_coding";
15	FAANG	TSS	73492325	73492387	.	+	.	gene_id "ENSBTAG00000031299"; gene_version "5"; gene_name "TTC17"; gene_source "ensembl"; gene_biotype "protein_coding";
15	FAANG	TSS	73516872	73516887	.	+	.	gene_id "ENSBTAG00000031299"; gene_version "5"; gene_name "TTC17"; gene_source "ensembl"; gene_biotype "protein_coding";
15	FAANG	TSS	73537633	73537646	.	+	.	gene_id "ENSBTAG00000031299"; gene_version "5"; gene_name "TTC17"; gene_source "ensembl"; gene_biotype "protein_coding";
15	FAANG	TSS	73587701	73587702	.	+	.	gene_id "ENSBTAG00000031299"; gene_version "5"; gene_name "TTC17"; gene_source "ensembl"; gene_biotype "protein_coding";
15	FAANG	TSS	73645168	73645187	.	+	.	gene_id "ENSBTAG00000055167"; gene_version "1"; gene_source "ensembl"; gene_biotype "lncRNA";
15	FAANG	TSS	73746982	73747017	.	+	.	gene_id "ENSBTAG00000055167"; gene_version "1"; gene_source "ensembl"; gene_biotype "lncRNA";
15	FAANG	TSS	73746982	73747017	.	+	.	gene_id "ENSBTAG00000000087"; gene_version "6"; gene_name "HSD17B12"; gene_source "ensembl"; gene_biotype "protein_coding";
15	FAANG	TSS	73781259	73781401	.	+	.	gene_id "ENSBTAG00000000087"; gene_version "6"; gene_name "HSD17B12"; gene_source "ensembl"; gene_biotype "protein_coding";
15	FAANG	TSS	73957739	73957928	.	+	.	gene_id "ENSBTAG00000000087"; gene_version "6"; gene_name "HSD17B12"; gene_source "ensembl"; gene_biotype "protein_coding";
15	FAANG	TSS	73975539	73975629	.	+	.	gene_id "ENSBTAG00000009518"; gene_version "4"; gene_name "ALKBH3"; gene_source "ensembl"; gene_biotype "protein_coding";
15	FAANG	TSS	73980346	73980346	.	+	.	gene_id "ENSBTAG00000009518"; gene_version "4"; gene_name "ALKBH3"; gene_source "ensembl"; gene_biotype "protein_coding";
15	FAANG	TSS	73990038	73990041	.	+	.	gene_id "ENSBTAG00000009518"; gene_version "4"; gene_name "ALKBH3"; gene_source "ensembl"; gene_biotype "protein_coding";
15	FAANG	TSS	74044291	74044305	.	+	.	gene_id "ENSBTAG00000045822"; gene_version "2"; gene_name "C15H11orf96"; gene_source "ensembl"; gene_biotype "protein_coding";
15	FAANG	TSS	74044733	74044799	.	+	.	gene_id "ENSBTAG00000045822"; gene_version "2"; gene_name "C15H11orf96"; gene_source "ensembl"; gene_biotype "protein_coding";
15	FAANG	TSS	74175846	74175948	.	+	.	gene_id "ENSBTAG00000008465"; gene_version "6"; gene_name "ACCS"; gene_source "ensembl"; gene_biotype "protein_coding";
15	FAANG	TSS	74203774	74203880	.	+	.	gene_id "ENSBTAG00000019644"; gene_version "6"; gene_name "EXT2"; gene_source "ensembl"; gene_biotype "protein_coding";
15	FAANG	TSS	74204345	74204384	.	+	.	gene_id "ENSBTAG00000019644"; gene_version "6"; gene_name "EXT2"; gene_source "ensembl"; gene_biotype "protein_coding";
15	FAANG	TSS	74229264	74229336	.	+	.	gene_id "ENSBTAG00000019644"; gene_version "6"; gene_name "EXT2"; gene_source "ensembl"; gene_biotype "protein_coding";
15	FAANG	TSS	74235200	74235200	.	+	.	gene_id "ENSBTAG00000019644"; gene_version "6"; gene_name "EXT2"; gene_source "ensembl"; gene_biotype "protein_coding";
15	FAANG	TSS	74262787	74262825	.	+	.	gene_id "ENSBTAG00000019644"; gene_version "6"; gene_name "EXT2"; gene_source "ensembl"; gene_biotype "protein_coding";
15	FAANG	TSS	74642845	74642888	.	+	.	gene_id "ENSBTAG00000031252"; gene_version "3"; gene_name "CD82"; gene_source "ensembl"; gene_biotype "protein_coding";
15	FAANG	TSS	74643233	74643351	.	+	.	gene_id "ENSBTAG00000031252"; gene_version "3"; gene_name "CD82"; gene_source "ensembl"; gene_biotype "protein_coding";
15	FAANG	TSS	74643691	74643703	.	+	.	gene_id "ENSBTAG00000031252"; gene_version "3"; gene_name "CD82"; gene_source "ensembl"; gene_biotype "protein_coding";
15	FAANG	TSS	74669906	74669998	.	+	.	gene_id "ENSBTAG00000031252"; gene_version "3"; gene_name "CD82"; gene_source "ensembl"; gene_biotype "protein_coding";
15	FAANG	TSS	74673498	74673511	.	+	.	gene_id "ENSBTAG00000031252"; gene_version "3"; gene_name "CD82"; gene_source "ensembl"; gene_biotype "protein_coding";
15	FAANG	TSS	74679327	74679331	.	+	.	gene_id "ENSBTAG00000031252"; gene_version "3"; gene_name "CD82"; gene_source "ensembl"; gene_biotype "protein_coding";
15	FAANG	TSS	74698686	74698706	.	+	.	gene_id "ENSBTAG00000031252"; gene_version "3"; gene_name "CD82"; gene_source "ensembl"; gene_biotype "protein_coding";
15	FAANG	TSS	74788753	74788932	.	+	.	gene_id "ENSBTAG00000021484"; gene_version "5"; gene_name "TSPAN18"; gene_source "ensembl"; gene_biotype "protein_coding";
15	FAANG	TSS	74789203	74789285	.	+	.	gene_id "ENSBTAG00000021484"; gene_version "5"; gene_name "TSPAN18"; gene_source "ensembl"; gene_biotype "protein_coding";
15	FAANG	TSS	74976721	74976741	.	+	.	gene_id "ENSBTAG00000021484"; gene_version "5"; gene_name "TSPAN18"; gene_source "ensembl"; gene_biotype "protein_coding";
15	FAANG	TSS	75006239	75006252	.	-	.	gene_id "ENSBTAG00000017228"; gene_version "6"; gene_name "TP53I11"; gene_source "ensembl"; gene_biotype "protein_coding";
15	FAANG	TSS	75021778	75021865	.	-	.	gene_id "ENSBTAG00000017228"; gene_version "6"; gene_name "TP53I11"; gene_source "ensembl"; gene_biotype "protein_coding";
15	FAANG	TSS	75235279	75235291	.	+	.	gene_id "ENSBTAG00000006443"; gene_version "6"; gene_name "PRDM11"; gene_source "ensembl"; gene_biotype "protein_coding";
15	FAANG	TSS	75339651	75339768	.	-	.	gene_id "ENSBTAG00000001703"; gene_version "5"; gene_name "SYT13"; gene_source "ensembl"; gene_biotype "protein_coding";
15	FAANG	TSS	75665834	75665859	.	+	.	gene_id "ENSBTAG00000054083"; gene_version "1"; gene_name "RPL39"; gene_source "ensembl"; gene_biotype "protein_coding";
15	FAANG	TSS	75702814	75702825	.	-	.	gene_id "ENSBTAG00000003721"; gene_version "6"; gene_name "CHST1"; gene_source "ensembl"; gene_biotype "protein_coding";
15	FAANG	TSS	75707087	75707128	.	-	.	gene_id "ENSBTAG00000003721"; gene_version "6"; gene_name "CHST1"; gene_source "ensembl"; gene_biotype "protein_coding";
15	FAANG	TSS	75720931	75720966	.	-	.	gene_id "ENSBTAG00000003721"; gene_version "6"; gene_name "CHST1"; gene_source "ensembl"; gene_biotype "protein_coding";
15	FAANG	TSS	75791069	75791093	.	-	.	gene_id "ENSBTAG00000003721"; gene_version "6"; gene_name "CHST1"; gene_source "ensembl"; gene_biotype "protein_coding";
15	FAANG	TSS	75794872	75794891	.	-	.	gene_id "ENSBTAG00000003721"; gene_version "6"; gene_name "CHST1"; gene_source "ensembl"; gene_biotype "protein_coding";
15	FAANG	TSS	75852549	75852619	.	+	.	gene_id "ENSBTAG00000003199"; gene_version "5"; gene_name "SLC35C1"; gene_source "ensembl"; gene_biotype "protein_coding";
15	FAANG	TSS	75853272	75853332	.	+	.	gene_id "ENSBTAG00000003199"; gene_version "5"; gene_name "SLC35C1"; gene_source "ensembl"; gene_biotype "protein_coding";
15	FAANG	TSS	75853963	75853976	.	+	.	gene_id "ENSBTAG00000003199"; gene_version "5"; gene_name "SLC35C1"; gene_source "ensembl"; gene_biotype "protein_coding";
15	FAANG	TSS	75880354	75880441	.	+	.	gene_id "ENSBTAG00000021223"; gene_version "6"; gene_name "CRY2"; gene_source "ensembl"; gene_biotype "protein_coding";
15	FAANG	TSS	75918865	75918992	.	+	.	gene_id "ENSBTAG00000000317"; gene_version "6"; gene_name "MAPK8IP1"; gene_source "ensembl"; gene_biotype "protein_coding";
15	FAANG	TSS	75928568	75928591	.	+	.	gene_id "ENSBTAG00000000317"; gene_version "6"; gene_name "MAPK8IP1"; gene_source "ensembl"; gene_biotype "protein_coding";
15	FAANG	TSS	75932018	75932041	.	+	.	gene_id "ENSBTAG00000000317"; gene_version "6"; gene_name "MAPK8IP1"; gene_source "ensembl"; gene_biotype "protein_coding";
15	FAANG	TSS	75932237	75932250	.	+	.	gene_id "ENSBTAG00000000317"; gene_version "6"; gene_name "MAPK8IP1"; gene_source "ensembl"; gene_biotype "protein_coding";
15	FAANG	TSS	75932437	75932455	.	+	.	gene_id "ENSBTAG00000000317"; gene_version "6"; gene_name "MAPK8IP1"; gene_source "ensembl"; gene_biotype "protein_coding";
15	FAANG	TSS	75933835	75933867	.	+	.	gene_id "ENSBTAG00000000317"; gene_version "6"; gene_name "MAPK8IP1"; gene_source "ensembl"; gene_biotype "protein_coding";
15	FAANG	TSS	75938896	75938960	.	-	.	gene_id "ENSBTAG00000027562"; gene_version "3"; gene_name "C15H11orf94"; gene_source "ensembl"; gene_biotype "protein_coding";
15	FAANG	TSS	75946928	75947106	.	-	.	gene_id "ENSBTAG00000003126"; gene_version "5"; gene_name "PEX16"; gene_source "ensembl"; gene_biotype "protein_coding";
15	FAANG	TSS	75947911	75947946	.	-	.	gene_id "ENSBTAG00000003126"; gene_version "5"; gene_name "PEX16"; gene_source "ensembl"; gene_biotype "protein_coding";
15	FAANG	TSS	75950613	75950639	.	-	.	gene_id "ENSBTAG00000003126"; gene_version "5"; gene_name "PEX16"; gene_source "ensembl"; gene_biotype "protein_coding";
15	FAANG	TSS	75951068	75951194	.	+	.	gene_id "ENSBTAG00000009607"; gene_version "6"; gene_name "LARGE2"; gene_source "ensembl"; gene_biotype "protein_coding";
15	FAANG	TSS	75951643	75951656	.	-	.	gene_id "ENSBTAG00000003126"; gene_version "5"; gene_name "PEX16"; gene_source "ensembl"; gene_biotype "protein_coding";
15	FAANG	TSS	75978303	75978303	.	-	.	gene_id "ENSBTAG00000009611"; gene_version "5"; gene_name "PHF21A"; gene_source "ensembl"; gene_biotype "protein_coding";
15	FAANG	TSS	76104559	76104576	.	-	.	gene_id "ENSBTAG00000009611"; gene_version "5"; gene_name "PHF21A"; gene_source "ensembl"; gene_biotype "protein_coding";
15	FAANG	TSS	76147117	76147195	.	-	.	gene_id "ENSBTAG00000009611"; gene_version "5"; gene_name "PHF21A"; gene_source "ensembl"; gene_biotype "protein_coding";
15	FAANG	TSS	76147866	76147924	.	-	.	gene_id "ENSBTAG00000009611"; gene_version "5"; gene_name "PHF21A"; gene_source "ensembl"; gene_biotype "protein_coding";
15	FAANG	TSS	76148358	76148633	.	-	.	gene_id "ENSBTAG00000009611"; gene_version "5"; gene_name "PHF21A"; gene_source "ensembl"; gene_biotype "protein_coding";
15	FAANG	TSS	76148851	76148928	.	-	.	gene_id "ENSBTAG00000009611"; gene_version "5"; gene_name "PHF21A"; gene_source "ensembl"; gene_biotype "protein_coding";
15	FAANG	TSS	76149889	76149908	.	-	.	gene_id "ENSBTAG00000009611"; gene_version "5"; gene_name "PHF21A"; gene_source "ensembl"; gene_biotype "protein_coding";
15	FAANG	TSS	76282943	76282973	.	+	.	gene_id "ENSBTAG00000006143"; gene_version "6"; gene_name "CREB3L1"; gene_source "ensembl"; gene_biotype "protein_coding";
15	FAANG	TSS	76283321	76283410	.	+	.	gene_id "ENSBTAG00000006143"; gene_version "6"; gene_name "CREB3L1"; gene_source "ensembl"; gene_biotype "protein_coding";
15	FAANG	TSS	76316439	76316439	.	+	.	gene_id "ENSBTAG00000006143"; gene_version "6"; gene_name "CREB3L1"; gene_source "ensembl"; gene_biotype "protein_coding";
15	FAANG	TSS	76341287	76341489	.	+	.	gene_id "ENSBTAG00000013636"; gene_version "6"; gene_name "DGKZ"; gene_source "ensembl"; gene_biotype "protein_coding";
15	FAANG	TSS	76343882	76343995	.	+	.	gene_id "ENSBTAG00000013636"; gene_version "6"; gene_name "DGKZ"; gene_source "ensembl"; gene_biotype "protein_coding";
15	FAANG	TSS	76356209	76356260	.	+	.	gene_id "ENSBTAG00000013636"; gene_version "6"; gene_name "DGKZ"; gene_source "ensembl"; gene_biotype "protein_coding";
15	FAANG	TSS	76358211	76358266	.	+	.	gene_id "ENSBTAG00000013636"; gene_version "6"; gene_name "DGKZ"; gene_source "ensembl"; gene_biotype "protein_coding";
15	FAANG	TSS	76369350	76369364	.	+	.	gene_id "ENSBTAG00000013636"; gene_version "6"; gene_name "DGKZ"; gene_source "ensembl"; gene_biotype "protein_coding";
15	FAANG	TSS	76369704	76369720	.	+	.	gene_id "ENSBTAG00000013636"; gene_version "6"; gene_name "DGKZ"; gene_source "ensembl"; gene_biotype "protein_coding";
15	FAANG	TSS	76374333	76374365	.	+	.	gene_id "ENSBTAG00000013636"; gene_version "6"; gene_name "DGKZ"; gene_source "ensembl"; gene_biotype "protein_coding";
15	FAANG	TSS	76374333	76374365	.	+	.	gene_id "ENSBTAG00000007740"; gene_version "6"; gene_name "MDK"; gene_source "ensembl"; gene_biotype "protein_coding";
15	FAANG	TSS	76374935	76375058	.	+	.	gene_id "ENSBTAG00000007740"; gene_version "6"; gene_name "MDK"; gene_source "ensembl"; gene_biotype "protein_coding";
15	FAANG	TSS	76375213	76375274	.	+	.	gene_id "ENSBTAG00000007740"; gene_version "6"; gene_name "MDK"; gene_source "ensembl"; gene_biotype "protein_coding";
15	FAANG	TSS	76375846	76375962	.	+	.	gene_id "ENSBTAG00000007740"; gene_version "6"; gene_name "MDK"; gene_source "ensembl"; gene_biotype "protein_coding";
15	FAANG	TSS	76432153	76432166	.	-	.	gene_id "ENSBTAG00000004282"; gene_version "7"; gene_name "AMBRA1"; gene_source "ensembl"; gene_biotype "protein_coding";
15	FAANG	TSS	76516086	76516153	.	-	.	gene_id "ENSBTAG00000004282"; gene_version "7"; gene_name "AMBRA1"; gene_source "ensembl"; gene_biotype "protein_coding";
15	FAANG	TSS	76526566	76526587	.	-	.	gene_id "ENSBTAG00000004282"; gene_version "7"; gene_name "AMBRA1"; gene_source "ensembl"; gene_biotype "protein_coding";
15	FAANG	TSS	76561870	76561883	.	-	.	gene_id "ENSBTAG00000004282"; gene_version "7"; gene_name "AMBRA1"; gene_source "ensembl"; gene_biotype "protein_coding";
15	FAANG	TSS	76562245	76562341	.	-	.	gene_id "ENSBTAG00000004282"; gene_version "7"; gene_name "AMBRA1"; gene_source "ensembl"; gene_biotype "protein_coding";
15	FAANG	TSS	76577745	76577898	.	-	.	gene_id "ENSBTAG00000004639"; gene_version "3"; gene_name "HARBI1"; gene_source "ensembl"; gene_biotype "protein_coding";
15	FAANG	TSS	76578163	76578225	.	+	.	gene_id "ENSBTAG00000017325"; gene_version "6"; gene_name "ATG13"; gene_source "ensembl"; gene_biotype "protein_coding";
15	FAANG	TSS	76611620	76611643	.	+	.	gene_id "ENSBTAG00000017325"; gene_version "6"; gene_name "ATG13"; gene_source "ensembl"; gene_biotype "protein_coding";
15	FAANG	TSS	76615914	76615925	.	+	.	gene_id "ENSBTAG00000017325"; gene_version "6"; gene_name "ATG13"; gene_source "ensembl"; gene_biotype "protein_coding";
15	FAANG	TSS	76618986	76619053	.	+	.	gene_id "ENSBTAG00000017325"; gene_version "6"; gene_name "ATG13"; gene_source "ensembl"; gene_biotype "protein_coding";
15	FAANG	TSS	76619304	76619394	.	+	.	gene_id "ENSBTAG00000017325"; gene_version "6"; gene_name "ATG13"; gene_source "ensembl"; gene_biotype "protein_coding";
15	FAANG	TSS	76624137	76624151	.	-	.	gene_id "ENSBTAG00000016501"; gene_version "6"; gene_name "ARHGAP1"; gene_source "ensembl"; gene_biotype "protein_coding";
15	FAANG	TSS	76625048	76625093	.	-	.	gene_id "ENSBTAG00000016501"; gene_version "6"; gene_name "ARHGAP1"; gene_source "ensembl"; gene_biotype "protein_coding";
15	FAANG	TSS	76625558	76625718	.	-	.	gene_id "ENSBTAG00000016501"; gene_version "6"; gene_name "ARHGAP1"; gene_source "ensembl"; gene_biotype "protein_coding";
15	FAANG	TSS	76637904	76637915	.	+	.	gene_id "ENSBTAG00000027557"; gene_version "5"; gene_name "ZNF408"; gene_source "ensembl"; gene_biotype "protein_coding";
15	FAANG	TSS	76639530	76639734	.	-	.	gene_id "ENSBTAG00000016501"; gene_version "6"; gene_name "ARHGAP1"; gene_source "ensembl"; gene_biotype "protein_coding";
15	FAANG	TSS	76642346	76642649	.	-	.	gene_id "ENSBTAG00000016501"; gene_version "6"; gene_name "ARHGAP1"; gene_source "ensembl"; gene_biotype "protein_coding";
15	FAANG	TSS	76642639	76642738	.	+	.	gene_id "ENSBTAG00000027557"; gene_version "5"; gene_name "ZNF408"; gene_source "ensembl"; gene_biotype "protein_coding";
15	FAANG	TSS	76642905	76642945	.	-	.	gene_id "ENSBTAG00000016501"; gene_version "6"; gene_name "ARHGAP1"; gene_source "ensembl"; gene_biotype "protein_coding";
15	FAANG	TSS	76642924	76642977	.	+	.	gene_id "ENSBTAG00000027557"; gene_version "5"; gene_name "ZNF408"; gene_source "ensembl"; gene_biotype "protein_coding";
15	FAANG	TSS	76643551	76643568	.	-	.	gene_id "ENSBTAG00000016501"; gene_version "6"; gene_name "ARHGAP1"; gene_source "ensembl"; gene_biotype "protein_coding";
15	FAANG	TSS	76656784	76656883	.	+	.	gene_id "ENSBTAG00000007148"; gene_version "6"; gene_name "F2"; gene_source "ensembl"; gene_biotype "protein_coding";
15	FAANG	TSS	76661824	76661914	.	+	.	gene_id "ENSBTAG00000007148"; gene_version "6"; gene_name "F2"; gene_source "ensembl"; gene_biotype "protein_coding";
15	FAANG	TSS	76675186	76675197	.	-	.	gene_id "ENSBTAG00000004448"; gene_version "6"; gene_name "CKAP5"; gene_source "ensembl"; gene_biotype "protein_coding";
15	FAANG	TSS	76680517	76680519	.	-	.	gene_id "ENSBTAG00000004448"; gene_version "6"; gene_name "CKAP5"; gene_source "ensembl"; gene_biotype "protein_coding";
15	FAANG	TSS	76699899	76699942	.	-	.	gene_id "ENSBTAG00000004448"; gene_version "6"; gene_name "CKAP5"; gene_source "ensembl"; gene_biotype "protein_coding";
15	FAANG	TSS	76753738	76753862	.	-	.	gene_id "ENSBTAG00000004448"; gene_version "6"; gene_name "CKAP5"; gene_source "ensembl"; gene_biotype "protein_coding";
15	FAANG	TSS	76778845	76778932	.	-	.	gene_id "ENSBTAG00000004448"; gene_version "6"; gene_name "CKAP5"; gene_source "ensembl"; gene_biotype "protein_coding";
15	FAANG	TSS	76779142	76779230	.	-	.	gene_id "ENSBTAG00000004448"; gene_version "6"; gene_name "CKAP5"; gene_source "ensembl"; gene_biotype "protein_coding";
15	FAANG	TSS	76789692	76789709	.	-	.	gene_id "ENSBTAG00000008429"; gene_version "6"; gene_name "LRP4"; gene_source "ensembl"; gene_biotype "protein_coding";
15	FAANG	TSS	76800015	76800028	.	-	.	gene_id "ENSBTAG00000008429"; gene_version "6"; gene_name "LRP4"; gene_source "ensembl"; gene_biotype "protein_coding";
15	FAANG	TSS	76840764	76840810	.	-	.	gene_id "ENSBTAG00000008429"; gene_version "6"; gene_name "LRP4"; gene_source "ensembl"; gene_biotype "protein_coding";
15	FAANG	TSS	76852531	76852673	.	+	.	gene_id "ENSBTAG00000009573"; gene_version "6"; gene_name "C15H11orf49"; gene_source "ensembl"; gene_biotype "protein_coding";
15	FAANG	TSS	76902801	76902889	.	+	.	gene_id "ENSBTAG00000009573"; gene_version "6"; gene_name "C15H11orf49"; gene_source "ensembl"; gene_biotype "protein_coding";
15	FAANG	TSS	76951445	76951510	.	+	.	gene_id "ENSBTAG00000009573"; gene_version "6"; gene_name "C15H11orf49"; gene_source "ensembl"; gene_biotype "protein_coding";
15	FAANG	TSS	77073620	77073724	.	-	.	gene_id "ENSBTAG00000009574"; gene_version "6"; gene_name "ARFGAP2"; gene_source "ensembl"; gene_biotype "protein_coding";
15	FAANG	TSS	77080281	77080340	.	-	.	gene_id "ENSBTAG00000009576"; gene_version "6"; gene_name "PACSIN3"; gene_source "ensembl"; gene_biotype "protein_coding";
15	FAANG	TSS	77082167	77082226	.	+	.	gene_id "ENSBTAG00000020999"; gene_version "4"; gene_name "DDB2"; gene_source "ensembl"; gene_biotype "protein_coding";
15	FAANG	TSS	77083559	77083676	.	-	.	gene_id "ENSBTAG00000009576"; gene_version "6"; gene_name "PACSIN3"; gene_source "ensembl"; gene_biotype "protein_coding";
15	FAANG	TSS	77083931	77083946	.	-	.	gene_id "ENSBTAG00000009576"; gene_version "6"; gene_name "PACSIN3"; gene_source "ensembl"; gene_biotype "protein_coding";
15	FAANG	TSS	77097773	77097896	.	+	.	gene_id "ENSBTAG00000020999"; gene_version "4"; gene_name "DDB2"; gene_source "ensembl"; gene_biotype "protein_coding";
15	FAANG	TSS	77098138	77098186	.	-	.	gene_id "ENSBTAG00000009576"; gene_version "6"; gene_name "PACSIN3"; gene_source "ensembl"; gene_biotype "protein_coding";
15	FAANG	TSS	77114809	77114851	.	+	.	gene_id "ENSBTAG00000020999"; gene_version "4"; gene_name "DDB2"; gene_source "ensembl"; gene_biotype "protein_coding";
15	FAANG	TSS	77118464	77118492	.	-	.	gene_id "ENSBTAG00000021002"; gene_version "4"; gene_name "ACP2"; gene_source "ensembl"; gene_biotype "protein_coding";
15	FAANG	TSS	77125058	77125071	.	-	.	gene_id "ENSBTAG00000021002"; gene_version "4"; gene_name "ACP2"; gene_source "ensembl"; gene_biotype "protein_coding";
15	FAANG	TSS	77125536	77125594	.	-	.	gene_id "ENSBTAG00000021002"; gene_version "4"; gene_name "ACP2"; gene_source "ensembl"; gene_biotype "protein_coding";
15	FAANG	TSS	77125637	77125696	.	+	.	gene_id "ENSBTAG00000010681"; gene_version "4"; gene_name "NR1H3"; gene_source "ensembl"; gene_biotype "protein_coding";
15	FAANG	TSS	77125995	77126007	.	-	.	gene_id "ENSBTAG00000021002"; gene_version "4"; gene_name "ACP2"; gene_source "ensembl"; gene_biotype "protein_coding";
15	FAANG	TSS	77131429	77131531	.	+	.	gene_id "ENSBTAG00000010681"; gene_version "4"; gene_name "NR1H3"; gene_source "ensembl"; gene_biotype "protein_coding";
15	FAANG	TSS	77140098	77140309	.	+	.	gene_id "ENSBTAG00000021700"; gene_version "6"; gene_name "MADD"; gene_source "ensembl"; gene_biotype "protein_coding";
15	FAANG	TSS	77140861	77140863	.	+	.	gene_id "ENSBTAG00000021700"; gene_version "6"; gene_name "MADD"; gene_source "ensembl"; gene_biotype "protein_coding";
15	FAANG	TSS	77141228	77141264	.	+	.	gene_id "ENSBTAG00000021700"; gene_version "6"; gene_name "MADD"; gene_source "ensembl"; gene_biotype "protein_coding";
15	FAANG	TSS	77156498	77156501	.	+	.	gene_id "ENSBTAG00000021700"; gene_version "6"; gene_name "MADD"; gene_source "ensembl"; gene_biotype "protein_coding";
15	FAANG	TSS	77174824	77174848	.	+	.	gene_id "ENSBTAG00000021700"; gene_version "6"; gene_name "MADD"; gene_source "ensembl"; gene_biotype "protein_coding";
15	FAANG	TSS	77175543	77175612	.	+	.	gene_id "ENSBTAG00000021700"; gene_version "6"; gene_name "MADD"; gene_source "ensembl"; gene_biotype "protein_coding";
15	FAANG	TSS	77187186	77187200	.	-	.	gene_id "ENSBTAG00000021707"; gene_version "6"; gene_name "MYBPC3"; gene_source "ensembl"; gene_biotype "protein_coding";
15	FAANG	TSS	77199350	77199366	.	-	.	gene_id "ENSBTAG00000021707"; gene_version "6"; gene_name "MYBPC3"; gene_source "ensembl"; gene_biotype "protein_coding";
15	FAANG	TSS	77201319	77201373	.	-	.	gene_id "ENSBTAG00000021709"; gene_version "6"; gene_name "SPI1"; gene_source "ensembl"; gene_biotype "protein_coding";
15	FAANG	TSS	77215537	77215539	.	-	.	gene_id "ENSBTAG00000021709"; gene_version "6"; gene_name "SPI1"; gene_source "ensembl"; gene_biotype "protein_coding";
15	FAANG	TSS	77217686	77217839	.	-	.	gene_id "ENSBTAG00000021709"; gene_version "6"; gene_name "SPI1"; gene_source "ensembl"; gene_biotype "protein_coding";
15	FAANG	TSS	77230320	77230378	.	-	.	gene_id "ENSBTAG00000021709"; gene_version "6"; gene_name "SPI1"; gene_source "ensembl"; gene_biotype "protein_coding";
15	FAANG	TSS	77240226	77240283	.	+	.	gene_id "ENSBTAG00000019436"; gene_version "6"; gene_name "SLC39A13"; gene_source "ensembl"; gene_biotype "protein_coding";
15	FAANG	TSS	77256244	77256284	.	-	.	gene_id "ENSBTAG00000021744"; gene_version "6"; gene_name "PSMC3"; gene_source "ensembl"; gene_biotype "protein_coding";
15	FAANG	TSS	77256436	77256555	.	-	.	gene_id "ENSBTAG00000021744"; gene_version "6"; gene_name "PSMC3"; gene_source "ensembl"; gene_biotype "protein_coding";
15	FAANG	TSS	77258473	77258580	.	-	.	gene_id "ENSBTAG00000021744"; gene_version "6"; gene_name "PSMC3"; gene_source "ensembl"; gene_biotype "protein_coding";
15	FAANG	TSS	77273508	77273530	.	-	.	gene_id "ENSBTAG00000021745"; gene_version "6"; gene_name "RAPSN"; gene_source "ensembl"; gene_biotype "protein_coding";
15	FAANG	TSS	77289729	77289743	.	-	.	gene_id "ENSBTAG00000002520"; gene_version "6"; gene_name "CELF1"; gene_source "ensembl"; gene_biotype "protein_coding";
15	FAANG	TSS	77292087	77292100	.	-	.	gene_id "ENSBTAG00000002520"; gene_version "6"; gene_name "CELF1"; gene_source "ensembl"; gene_biotype "protein_coding";
15	FAANG	TSS	77328366	77328410	.	-	.	gene_id "ENSBTAG00000002520"; gene_version "6"; gene_name "CELF1"; gene_source "ensembl"; gene_biotype "protein_coding";
15	FAANG	TSS	77341715	77341752	.	-	.	gene_id "ENSBTAG00000002520"; gene_version "6"; gene_name "CELF1"; gene_source "ensembl"; gene_biotype "protein_coding";
15	FAANG	TSS	77351492	77351553	.	-	.	gene_id "ENSBTAG00000002520"; gene_version "6"; gene_name "CELF1"; gene_source "ensembl"; gene_biotype "protein_coding";
15	FAANG	TSS	77368136	77368195	.	-	.	gene_id "ENSBTAG00000002520"; gene_version "6"; gene_name "CELF1"; gene_source "ensembl"; gene_biotype "protein_coding";
15	FAANG	TSS	77368369	77368454	.	+	.	gene_id "ENSBTAG00000018479"; gene_version "4"; gene_name "PTPMT1"; gene_source "ensembl"; gene_biotype "protein_coding";
15	FAANG	TSS	77368617	77368704	.	+	.	gene_id "ENSBTAG00000018479"; gene_version "4"; gene_name "PTPMT1"; gene_source "ensembl"; gene_biotype "protein_coding";
15	FAANG	TSS	77375497	77375499	.	-	.	gene_id "ENSBTAG00000018482"; gene_version "6"; gene_name "KBTBD4"; gene_source "ensembl"; gene_biotype "protein_coding";
15	FAANG	TSS	77378678	77378743	.	-	.	gene_id "ENSBTAG00000018482"; gene_version "6"; gene_name "KBTBD4"; gene_source "ensembl"; gene_biotype "protein_coding";
15	FAANG	TSS	77378987	77379046	.	-	.	gene_id "ENSBTAG00000018482"; gene_version "6"; gene_name "KBTBD4"; gene_source "ensembl"; gene_biotype "protein_coding";
15	FAANG	TSS	77379099	77379216	.	+	.	gene_id "ENSBTAG00000018483"; gene_version "5"; gene_name "NDUFS3"; gene_source "ensembl"; gene_biotype "protein_coding";
15	FAANG	TSS	77379378	77379548	.	-	.	gene_id "ENSBTAG00000018482"; gene_version "6"; gene_name "KBTBD4"; gene_source "ensembl"; gene_biotype "protein_coding";
15	FAANG	TSS	77384884	77384975	.	+	.	gene_id "ENSBTAG00000055123"; gene_version "1"; gene_name "FAM180B"; gene_source "ensembl"; gene_biotype "protein_coding";
15	FAANG	TSS	77410253	77410264	.	-	.	gene_id "ENSBTAG00000018742"; gene_version "6"; gene_name "MTCH2"; gene_source "ensembl"; gene_biotype "protein_coding";
15	FAANG	TSS	77429312	77429535	.	-	.	gene_id "ENSBTAG00000018742"; gene_version "6"; gene_name "MTCH2"; gene_source "ensembl"; gene_biotype "protein_coding";
15	FAANG	TSS	77461924	77461944	.	-	.	gene_id "ENSBTAG00000051215"; gene_version "1"; gene_name "AGBL2"; gene_source "ensembl"; gene_biotype "protein_coding";
15	FAANG	TSS	77481321	77481418	.	-	.	gene_id "ENSBTAG00000051215"; gene_version "1"; gene_name "AGBL2"; gene_source "ensembl"; gene_biotype "protein_coding";
15	FAANG	TSS	77492664	77492731	.	-	.	gene_id "ENSBTAG00000020911"; gene_version "6"; gene_name "FNBP4"; gene_source "ensembl"; gene_biotype "protein_coding";
15	FAANG	TSS	77493191	77493560	.	-	.	gene_id "ENSBTAG00000020911"; gene_version "6"; gene_name "FNBP4"; gene_source "ensembl"; gene_biotype "protein_coding";
15	FAANG	TSS	77498704	77498786	.	-	.	gene_id "ENSBTAG00000020911"; gene_version "6"; gene_name "FNBP4"; gene_source "ensembl"; gene_biotype "protein_coding";
15	FAANG	TSS	77505536	77505586	.	-	.	gene_id "ENSBTAG00000020911"; gene_version "6"; gene_name "FNBP4"; gene_source "ensembl"; gene_biotype "protein_coding";
15	FAANG	TSS	77508019	77508028	.	-	.	gene_id "ENSBTAG00000020911"; gene_version "6"; gene_name "FNBP4"; gene_source "ensembl"; gene_biotype "protein_coding";
15	FAANG	TSS	77513183	77513403	.	-	.	gene_id "ENSBTAG00000020911"; gene_version "6"; gene_name "FNBP4"; gene_source "ensembl"; gene_biotype "protein_coding";
15	FAANG	TSS	77570298	77570360	.	-	.	gene_id "ENSBTAG00000021125"; gene_version "6"; gene_name "NUP160"; gene_source "ensembl"; gene_biotype "protein_coding";
15	FAANG	TSS	77573901	77573921	.	-	.	gene_id "ENSBTAG00000021125"; gene_version "6"; gene_name "NUP160"; gene_source "ensembl"; gene_biotype "protein_coding";
15	FAANG	TSS	77686833	77686926	.	+	.	gene_id "ENSBTAG00000024715"; gene_version "4"; gene_name "PTPRJ"; gene_source "ensembl"; gene_biotype "protein_coding";
15	FAANG	TSS	77809396	77809399	.	+	.	gene_id "ENSBTAG00000024715"; gene_version "4"; gene_name "PTPRJ"; gene_source "ensembl"; gene_biotype "protein_coding";
15	FAANG	TSS	77819350	77819571	.	+	.	gene_id "ENSBTAG00000024715"; gene_version "4"; gene_name "PTPRJ"; gene_source "ensembl"; gene_biotype "protein_coding";
15	FAANG	TSS	77824868	77824901	.	+	.	gene_id "ENSBTAG00000024715"; gene_version "4"; gene_name "PTPRJ"; gene_source "ensembl"; gene_biotype "protein_coding";
15	FAANG	TSS	77830535	77830545	.	+	.	gene_id "ENSBTAG00000024715"; gene_version "4"; gene_name "PTPRJ"; gene_source "ensembl"; gene_biotype "protein_coding";
15	FAANG	TSS	77959028	77959096	.	+	.	gene_id "ENSBTAG00000031030"; gene_version "4"; gene_source "ensembl"; gene_biotype "protein_coding";
15	FAANG	TSS	77959028	77959096	.	+	.	gene_id "ENSBTAG00000052223"; gene_version "1"; gene_source "ensembl"; gene_biotype "protein_coding";
15	FAANG	TSS	77959028	77959096	.	+	.	gene_id "ENSBTAG00000031119"; gene_version "4"; gene_source "ensembl"; gene_biotype "protein_coding";
15	FAANG	TSS	80380089	80380112	.	+	.	gene_id "ENSBTAG00000004206"; gene_version "6"; gene_name "LRRC55"; gene_source "ensembl"; gene_biotype "protein_coding";
15	FAANG	TSS	80448550	80448646	.	-	.	gene_id "ENSBTAG00000027516"; gene_version "5"; gene_name "APLNR"; gene_source "ensembl"; gene_biotype "protein_coding";
15	FAANG	TSS	80502294	80502309	.	-	.	gene_id "ENSBTAG00000016469"; gene_version "6"; gene_name "TNKS1BP1"; gene_source "ensembl"; gene_biotype "protein_coding";
15	FAANG	TSS	80503259	80503260	.	-	.	gene_id "ENSBTAG00000016469"; gene_version "6"; gene_name "TNKS1BP1"; gene_source "ensembl"; gene_biotype "protein_coding";
15	FAANG	TSS	80504438	80504451	.	-	.	gene_id "ENSBTAG00000016469"; gene_version "6"; gene_name "TNKS1BP1"; gene_source "ensembl"; gene_biotype "protein_coding";
15	FAANG	TSS	80504654	80504667	.	-	.	gene_id "ENSBTAG00000016469"; gene_version "6"; gene_name "TNKS1BP1"; gene_source "ensembl"; gene_biotype "protein_coding";
15	FAANG	TSS	80512645	80512683	.	-	.	gene_id "ENSBTAG00000016469"; gene_version "6"; gene_name "TNKS1BP1"; gene_source "ensembl"; gene_biotype "protein_coding";
15	FAANG	TSS	80521547	80521559	.	-	.	gene_id "ENSBTAG00000016469"; gene_version "6"; gene_name "TNKS1BP1"; gene_source "ensembl"; gene_biotype "protein_coding";
15	FAANG	TSS	80523525	80523631	.	-	.	gene_id "ENSBTAG00000016469"; gene_version "6"; gene_name "TNKS1BP1"; gene_source "ensembl"; gene_biotype "protein_coding";
15	FAANG	TSS	80525476	80525489	.	-	.	gene_id "ENSBTAG00000016469"; gene_version "6"; gene_name "TNKS1BP1"; gene_source "ensembl"; gene_biotype "protein_coding";
15	FAANG	TSS	80526109	80526209	.	-	.	gene_id "ENSBTAG00000016469"; gene_version "6"; gene_name "TNKS1BP1"; gene_source "ensembl"; gene_biotype "protein_coding";
15	FAANG	TSS	80528499	80528515	.	-	.	gene_id "ENSBTAG00000000375"; gene_version "6"; gene_name "SSRP1"; gene_source "ensembl"; gene_biotype "protein_coding";
15	FAANG	TSS	80529591	80529591	.	-	.	gene_id "ENSBTAG00000000375"; gene_version "6"; gene_name "SSRP1"; gene_source "ensembl"; gene_biotype "protein_coding";
15	FAANG	TSS	80533526	80533526	.	-	.	gene_id "ENSBTAG00000000375"; gene_version "6"; gene_name "SSRP1"; gene_source "ensembl"; gene_biotype "protein_coding";
15	FAANG	TSS	80537409	80537546	.	-	.	gene_id "ENSBTAG00000000375"; gene_version "6"; gene_name "SSRP1"; gene_source "ensembl"; gene_biotype "protein_coding";
15	FAANG	TSS	80569330	80569465	.	+	.	gene_id "ENSBTAG00000000376"; gene_version "6"; gene_name "P2RX3"; gene_source "ensembl"; gene_biotype "protein_coding";
15	FAANG	TSS	80584695	80584784	.	-	.	gene_id "ENSBTAG00000020285"; gene_version "6"; gene_name "PRG3"; gene_source "ensembl"; gene_biotype "protein_coding";
15	FAANG	TSS	80601049	80601138	.	-	.	gene_id "ENSBTAG00000049504"; gene_version "1"; gene_name "MGC140461"; gene_source "ensembl"; gene_biotype "protein_coding";
15	FAANG	TSS	80605521	80605535	.	-	.	gene_id "ENSBTAG00000049504"; gene_version "1"; gene_name "MGC140461"; gene_source "ensembl"; gene_biotype "protein_coding";
15	FAANG	TSS	80621026	80621049	.	-	.	gene_id "ENSBTAG00000002007"; gene_version "6"; gene_name "PRG3"; gene_source "ensembl"; gene_biotype "protein_coding";
15	FAANG	TSS	80651773	80651790	.	-	.	gene_id "ENSBTAG00000002007"; gene_version "6"; gene_name "PRG3"; gene_source "ensembl"; gene_biotype "protein_coding";
15	FAANG	TSS	80651773	80651790	.	-	.	gene_id "ENSBTAG00000040320"; gene_version "3"; gene_source "ensembl"; gene_biotype "protein_coding";
15	FAANG	TSS	80692434	80692511	.	-	.	gene_id "ENSBTAG00000010060"; gene_version "5"; gene_name "SLC43A3"; gene_source "ensembl"; gene_biotype "protein_coding";
15	FAANG	TSS	80748557	80748582	.	-	.	gene_id "ENSBTAG00000051230"; gene_version "1"; gene_name "SLC43A1"; gene_source "ensembl"; gene_biotype "protein_coding";
15	FAANG	TSS	80773209	80773357	.	-	.	gene_id "ENSBTAG00000051230"; gene_version "1"; gene_name "SLC43A1"; gene_source "ensembl"; gene_biotype "protein_coding";
15	FAANG	TSS	80773959	80774064	.	-	.	gene_id "ENSBTAG00000051230"; gene_version "1"; gene_name "SLC43A1"; gene_source "ensembl"; gene_biotype "protein_coding";
15	FAANG	TSS	80790755	80790861	.	-	.	gene_id "ENSBTAG00000024701"; gene_version "4"; gene_name "TIMM10"; gene_source "ensembl"; gene_biotype "protein_coding";
15	FAANG	TSS	80799949	80800038	.	+	.	gene_id "ENSBTAG00000027524"; gene_version "5"; gene_name "SMTNL1"; gene_source "ensembl"; gene_biotype "protein_coding";
15	FAANG	TSS	80829333	80829427	.	-	.	gene_id "ENSBTAG00000012989"; gene_version "6"; gene_name "UBE2L6"; gene_source "ensembl"; gene_biotype "protein_coding";
15	FAANG	TSS	80849227	80849227	.	+	.	gene_id "ENSBTAG00000016267"; gene_version "5"; gene_name "SERPING1"; gene_source "ensembl"; gene_biotype "protein_coding";
15	FAANG	TSS	80849699	80849889	.	+	.	gene_id "ENSBTAG00000016267"; gene_version "5"; gene_name "SERPING1"; gene_source "ensembl"; gene_biotype "protein_coding";
15	FAANG	TSS	80850103	80850243	.	+	.	gene_id "ENSBTAG00000016267"; gene_version "5"; gene_name "SERPING1"; gene_source "ensembl"; gene_biotype "protein_coding";
15	FAANG	TSS	80850390	80850439	.	+	.	gene_id "ENSBTAG00000016267"; gene_version "5"; gene_name "SERPING1"; gene_source "ensembl"; gene_biotype "protein_coding";
15	FAANG	TSS	80850603	80850689	.	+	.	gene_id "ENSBTAG00000016267"; gene_version "5"; gene_name "SERPING1"; gene_source "ensembl"; gene_biotype "protein_coding";
15	FAANG	TSS	80861776	80861975	.	+	.	gene_id "ENSBTAG00000016267"; gene_version "5"; gene_name "SERPING1"; gene_source "ensembl"; gene_biotype "protein_coding";
15	FAANG	TSS	80862925	80863038	.	+	.	gene_id "ENSBTAG00000016267"; gene_version "5"; gene_name "SERPING1"; gene_source "ensembl"; gene_biotype "protein_coding";
15	FAANG	TSS	80895119	80895140	.	+	.	gene_id "ENSBTAG00000006493"; gene_version "4"; gene_name "CLP1"; gene_source "ensembl"; gene_biotype "protein_coding";
15	FAANG	TSS	80895634	80895690	.	-	.	gene_id "ENSBTAG00000053317"; gene_version "1"; gene_name "YPEL4"; gene_source "ensembl"; gene_biotype "protein_coding";
15	FAANG	TSS	80900519	80900664	.	+	.	gene_id "ENSBTAG00000006493"; gene_version "4"; gene_name "CLP1"; gene_source "ensembl"; gene_biotype "protein_coding";
15	FAANG	TSS	80929256	80929332	.	+	.	gene_id "ENSBTAG00000002381"; gene_version "6"; gene_name "ZDHHC5"; gene_source "ensembl"; gene_biotype "protein_coding";
15	FAANG	TSS	80930497	80930507	.	+	.	gene_id "ENSBTAG00000002381"; gene_version "6"; gene_name "ZDHHC5"; gene_source "ensembl"; gene_biotype "protein_coding";
15	FAANG	TSS	80940422	80940466	.	-	.	gene_id "ENSBTAG00000002389"; gene_version "5"; gene_name "MED19"; gene_source "ensembl"; gene_biotype "protein_coding";
15	FAANG	TSS	80940630	80941084	.	-	.	gene_id "ENSBTAG00000002389"; gene_version "5"; gene_name "MED19"; gene_source "ensembl"; gene_biotype "protein_coding";
15	FAANG	TSS	80941138	80941215	.	+	.	gene_id "ENSBTAG00000002404"; gene_version "6"; gene_name "TMX2"; gene_source "ensembl"; gene_biotype "protein_coding";
15	FAANG	TSS	80949377	80949392	.	+	.	gene_id "ENSBTAG00000002404"; gene_version "6"; gene_name "TMX2"; gene_source "ensembl"; gene_biotype "protein_coding";
15	FAANG	TSS	80967251	80967425	.	+	.	gene_id "ENSBTAG00000002411"; gene_version "6"; gene_name "CTNND1"; gene_source "ensembl"; gene_biotype "protein_coding";
15	FAANG	TSS	80969311	80969332	.	+	.	gene_id "ENSBTAG00000002411"; gene_version "6"; gene_name "CTNND1"; gene_source "ensembl"; gene_biotype "protein_coding";
15	FAANG	TSS	80979941	80979976	.	+	.	gene_id "ENSBTAG00000002411"; gene_version "6"; gene_name "CTNND1"; gene_source "ensembl"; gene_biotype "protein_coding";
15	FAANG	TSS	80983800	80983831	.	+	.	gene_id "ENSBTAG00000002411"; gene_version "6"; gene_name "CTNND1"; gene_source "ensembl"; gene_biotype "protein_coding";
15	FAANG	TSS	80994523	80994532	.	+	.	gene_id "ENSBTAG00000002411"; gene_version "6"; gene_name "CTNND1"; gene_source "ensembl"; gene_biotype "protein_coding";
15	FAANG	TSS	80994928	80994928	.	+	.	gene_id "ENSBTAG00000002411"; gene_version "6"; gene_name "CTNND1"; gene_source "ensembl"; gene_biotype "protein_coding";
15	FAANG	TSS	81005619	81005630	.	+	.	gene_id "ENSBTAG00000002411"; gene_version "6"; gene_name "CTNND1"; gene_source "ensembl"; gene_biotype "protein_coding";
15	FAANG	TSS	81006105	81006119	.	+	.	gene_id "ENSBTAG00000002411"; gene_version "6"; gene_name "CTNND1"; gene_source "ensembl"; gene_biotype "protein_coding";
15	FAANG	TSS	81010531	81010541	.	+	.	gene_id "ENSBTAG00000002411"; gene_version "6"; gene_name "CTNND1"; gene_source "ensembl"; gene_biotype "protein_coding";
15	FAANG	TSS	81011674	81011687	.	+	.	gene_id "ENSBTAG00000002411"; gene_version "6"; gene_name "CTNND1"; gene_source "ensembl"; gene_biotype "protein_coding";
15	FAANG	TSS	81887133	81887207	.	-	.	gene_id "ENSBTAG00000036260"; gene_version "4"; gene_name "LPXN"; gene_source "ensembl"; gene_biotype "protein_coding";
15	FAANG	TSS	81889018	81889134	.	+	.	gene_id "ENSBTAG00000024657"; gene_version "5"; gene_source "ensembl"; gene_biotype "protein_coding";
15	FAANG	TSS	81889463	81889535	.	-	.	gene_id "ENSBTAG00000036260"; gene_version "4"; gene_name "LPXN"; gene_source "ensembl"; gene_biotype "protein_coding";
15	FAANG	TSS	81890003	81890069	.	+	.	gene_id "ENSBTAG00000024657"; gene_version "5"; gene_source "ensembl"; gene_biotype "protein_coding";
15	FAANG	TSS	81890732	81890881	.	+	.	gene_id "ENSBTAG00000024657"; gene_version "5"; gene_source "ensembl"; gene_biotype "protein_coding";
15	FAANG	TSS	81891099	81891197	.	+	.	gene_id "ENSBTAG00000024657"; gene_version "5"; gene_source "ensembl"; gene_biotype "protein_coding";
15	FAANG	TSS	81896250	81896271	.	+	.	gene_id "ENSBTAG00000024657"; gene_version "5"; gene_source "ensembl"; gene_biotype "protein_coding";
15	FAANG	TSS	81919906	81920012	.	+	.	gene_id "ENSBTAG00000024657"; gene_version "5"; gene_source "ensembl"; gene_biotype "protein_coding";
15	FAANG	TSS	81920361	81920373	.	+	.	gene_id "ENSBTAG00000024657"; gene_version "5"; gene_source "ensembl"; gene_biotype "protein_coding";
15	FAANG	TSS	81926571	81926933	.	+	.	gene_id "ENSBTAG00000024657"; gene_version "5"; gene_source "ensembl"; gene_biotype "protein_coding";
15	FAANG	TSS	82044476	82044577	.	-	.	gene_id "ENSBTAG00000038058"; gene_version "3"; gene_source "ensembl"; gene_biotype "protein_coding";
15	FAANG	TSS	82047196	82047263	.	-	.	gene_id "ENSBTAG00000038058"; gene_version "3"; gene_source "ensembl"; gene_biotype "protein_coding";
15	FAANG	TSS	82047769	82047897	.	-	.	gene_id "ENSBTAG00000038058"; gene_version "3"; gene_source "ensembl"; gene_biotype "protein_coding";
15	FAANG	TSS	82104664	82104727	.	-	.	gene_id "ENSBTAG00000052095"; gene_version "1"; gene_name "GAT"; gene_source "ensembl"; gene_biotype "protein_coding";
15	FAANG	TSS	82105288	82105303	.	-	.	gene_id "ENSBTAG00000052095"; gene_version "1"; gene_name "GAT"; gene_source "ensembl"; gene_biotype "protein_coding";
15	FAANG	TSS	82108504	82108676	.	-	.	gene_id "ENSBTAG00000052095"; gene_version "1"; gene_name "GAT"; gene_source "ensembl"; gene_biotype "protein_coding";
15	FAANG	TSS	82109253	82109307	.	-	.	gene_id "ENSBTAG00000052095"; gene_version "1"; gene_name "GAT"; gene_source "ensembl"; gene_biotype "protein_coding";
15	FAANG	TSS	82128289	82128293	.	-	.	gene_id "ENSBTAG00000038323"; gene_version "3"; gene_name "GLYAT"; gene_source "ensembl"; gene_biotype "protein_coding";
15	FAANG	TSS	82142225	82142456	.	-	.	gene_id "ENSBTAG00000038323"; gene_version "3"; gene_name "GLYAT"; gene_source "ensembl"; gene_biotype "protein_coding";
15	FAANG	TSS	82166554	82166575	.	-	.	gene_id "ENSBTAG00000052095"; gene_version "1"; gene_name "GAT"; gene_source "ensembl"; gene_biotype "protein_coding";
15	FAANG	TSS	82192590	82192689	.	-	.	gene_id "ENSBTAG00000030847"; gene_version "4"; gene_name "GLYATL2"; gene_source "ensembl"; gene_biotype "protein_coding";
15	FAANG	TSS	82243138	82243301	.	+	.	gene_id "ENSBTAG00000036016"; gene_version "4"; gene_name "FAM111B"; gene_source "ensembl"; gene_biotype "protein_coding";
15	FAANG	TSS	82274211	82274341	.	+	.	gene_id "ENSBTAG00000049888"; gene_version "1"; gene_source "ensembl"; gene_biotype "lncRNA";
15	FAANG	TSS	82274842	82274997	.	+	.	gene_id "ENSBTAG00000049888"; gene_version "1"; gene_source "ensembl"; gene_biotype "lncRNA";
15	FAANG	TSS	82275470	82275477	.	+	.	gene_id "ENSBTAG00000049888"; gene_version "1"; gene_source "ensembl"; gene_biotype "lncRNA";
15	FAANG	TSS	82276729	82276782	.	+	.	gene_id "ENSBTAG00000049888"; gene_version "1"; gene_source "ensembl"; gene_biotype "lncRNA";
15	FAANG	TSS	82305043	82305142	.	+	.	gene_id "ENSBTAG00000004046"; gene_version "6"; gene_name "DTX4"; gene_source "ensembl"; gene_biotype "protein_coding";
15	FAANG	TSS	82307784	82307811	.	+	.	gene_id "ENSBTAG00000004046"; gene_version "6"; gene_name "DTX4"; gene_source "ensembl"; gene_biotype "protein_coding";
15	FAANG	TSS	82678830	82678867	.	+	.	gene_id "ENSBTAG00000001432"; gene_version "6"; gene_source "ensembl"; gene_biotype "protein_coding";
15	FAANG	TSS	82785902	82785917	.	-	.	gene_id "ENSBTAG00000020332"; gene_version "6"; gene_name "OSBP"; gene_source "ensembl"; gene_biotype "protein_coding";
15	FAANG	TSS	82807944	82807968	.	-	.	gene_id "ENSBTAG00000020332"; gene_version "6"; gene_name "OSBP"; gene_source "ensembl"; gene_biotype "protein_coding";
15	FAANG	TSS	82832055	82832169	.	-	.	gene_id "ENSBTAG00000005913"; gene_version "6"; gene_name "PATL1"; gene_source "ensembl"; gene_biotype "protein_coding";
15	FAANG	TSS	82832798	82832821	.	-	.	gene_id "ENSBTAG00000005913"; gene_version "6"; gene_name "PATL1"; gene_source "ensembl"; gene_biotype "protein_coding";
15	FAANG	TSS	82848532	82848539	.	-	.	gene_id "ENSBTAG00000005913"; gene_version "6"; gene_name "PATL1"; gene_source "ensembl"; gene_biotype "protein_coding";
15	FAANG	TSS	82857556	82857569	.	-	.	gene_id "ENSBTAG00000005913"; gene_version "6"; gene_name "PATL1"; gene_source "ensembl"; gene_biotype "protein_coding";
15	FAANG	TSS	82858070	82858128	.	-	.	gene_id "ENSBTAG00000005913"; gene_version "6"; gene_name "PATL1"; gene_source "ensembl"; gene_biotype "protein_coding";
15	FAANG	TSS	82859364	82859578	.	-	.	gene_id "ENSBTAG00000005913"; gene_version "6"; gene_name "PATL1"; gene_source "ensembl"; gene_biotype "protein_coding";
15	FAANG	TSS	82860182	82860413	.	-	.	gene_id "ENSBTAG00000005913"; gene_version "6"; gene_name "PATL1"; gene_source "ensembl"; gene_biotype "protein_coding";
15	FAANG	TSS	82955718	82955765	.	+	.	gene_id "ENSBTAG00000012820"; gene_version "6"; gene_name "STX3"; gene_source "ensembl"; gene_biotype "protein_coding";
15	FAANG	TSS	82960391	82960433	.	+	.	gene_id "ENSBTAG00000012820"; gene_version "6"; gene_name "STX3"; gene_source "ensembl"; gene_biotype "protein_coding";
15	FAANG	TSS	82963863	82963999	.	+	.	gene_id "ENSBTAG00000012820"; gene_version "6"; gene_name "STX3"; gene_source "ensembl"; gene_biotype "protein_coding";
15	FAANG	TSS	82969251	82969251	.	+	.	gene_id "ENSBTAG00000012820"; gene_version "6"; gene_name "STX3"; gene_source "ensembl"; gene_biotype "protein_coding";
15	FAANG	TSS	83010277	83010286	.	+	.	gene_id "ENSBTAG00000012820"; gene_version "6"; gene_name "STX3"; gene_source "ensembl"; gene_biotype "protein_coding";
15	FAANG	TSS	83019427	83019484	.	-	.	gene_id "ENSBTAG00000021188"; gene_version "4"; gene_name "MRPL16"; gene_source "ensembl"; gene_biotype "protein_coding";
15	FAANG	TSS	83019679	83019803	.	-	.	gene_id "ENSBTAG00000021188"; gene_version "4"; gene_name "MRPL16"; gene_source "ensembl"; gene_biotype "protein_coding";
15	FAANG	TSS	83020196	83020228	.	-	.	gene_id "ENSBTAG00000021188"; gene_version "4"; gene_name "MRPL16"; gene_source "ensembl"; gene_biotype "protein_coding";
15	FAANG	TSS	83037896	83037932	.	-	.	gene_id "ENSBTAG00000012057"; gene_version "5"; gene_name "GIF"; gene_source "ensembl"; gene_biotype "protein_coding";
15	FAANG	TSS	83048885	83048917	.	-	.	gene_id "ENSBTAG00000012057"; gene_version "5"; gene_name "GIF"; gene_source "ensembl"; gene_biotype "protein_coding";
15	FAANG	TSS	83049119	83049186	.	-	.	gene_id "ENSBTAG00000012057"; gene_version "5"; gene_name "GIF"; gene_source "ensembl"; gene_biotype "protein_coding";
15	FAANG	TSS	83049586	83049599	.	-	.	gene_id "ENSBTAG00000012057"; gene_version "5"; gene_name "GIF"; gene_source "ensembl"; gene_biotype "protein_coding";
15	FAANG	TSS	83073386	83073493	.	-	.	gene_id "ENSBTAG00000020580"; gene_version "6"; gene_name "TCN1"; gene_source "ensembl"; gene_biotype "protein_coding";
15	FAANG	TSS	83150267	83150273	.	+	.	gene_id "ENSBTAG00000020095"; gene_version "6"; gene_source "ensembl"; gene_biotype "protein_coding";
15	FAANG	TSS	83163786	83163884	.	+	.	gene_id "ENSBTAG00000020096"; gene_version "6"; gene_name "MS4A2"; gene_source "ensembl"; gene_biotype "protein_coding";
15	FAANG	TSS	83193182	83193332	.	+	.	gene_id "ENSBTAG00000038650"; gene_version "3"; gene_source "ensembl"; gene_biotype "protein_coding";
15	FAANG	TSS	83214051	83214125	.	+	.	gene_id "ENSBTAG00000004581"; gene_version "6"; gene_name "MS4A14"; gene_source "ensembl"; gene_biotype "protein_coding";
15	FAANG	TSS	83251862	83251906	.	+	.	gene_id "ENSBTAG00000004583"; gene_version "4"; gene_name "MS4A5"; gene_source "ensembl"; gene_biotype "protein_coding";
15	FAANG	TSS	83282845	83283009	.	+	.	gene_id "ENSBTAG00000004580"; gene_version "6"; gene_name "MS4A1"; gene_source "ensembl"; gene_biotype "protein_coding";
15	FAANG	TSS	83296675	83296923	.	+	.	gene_id "ENSBTAG00000004580"; gene_version "6"; gene_name "MS4A1"; gene_source "ensembl"; gene_biotype "protein_coding";
15	FAANG	TSS	83332913	83333021	.	+	.	gene_id "ENSBTAG00000030898"; gene_version "3"; gene_name "MS4A13"; gene_source "ensembl"; gene_biotype "protein_coding";
15	FAANG	TSS	83412162	83412270	.	+	.	gene_id "ENSBTAG00000053675"; gene_version "1"; gene_source "ensembl"; gene_biotype "protein_coding";
15	FAANG	TSS	83503028	83503100	.	-	.	gene_id "ENSBTAG00000002260"; gene_version "6"; gene_name "NCAPD3"; gene_source "ensembl"; gene_biotype "protein_coding";
15	FAANG	TSS	83503572	83503622	.	-	.	gene_id "ENSBTAG00000002260"; gene_version "6"; gene_name "NCAPD3"; gene_source "ensembl"; gene_biotype "protein_coding";
15	FAANG	TSS	83525265	83525335	.	-	.	gene_id "ENSBTAG00000012936"; gene_version "5"; gene_name "THYN1"; gene_source "ensembl"; gene_biotype "protein_coding";
15	FAANG	TSS	83525464	83525545	.	+	.	gene_id "ENSBTAG00000012937"; gene_version "6"; gene_name "ACAD8"; gene_source "ensembl"; gene_biotype "protein_coding";
15	FAANG	TSS	83572582	83572588	.	+	.	gene_id "ENSBTAG00000012229"; gene_version "6"; gene_source "ensembl"; gene_biotype "protein_coding";
15	FAANG	TSS	83633587	83633627	.	+	.	gene_id "ENSBTAG00000018390"; gene_version "6"; gene_name "GLB1L2"; gene_source "ensembl"; gene_biotype "protein_coding";
16	FAANG	TSS	720223	720344	.	+	.	gene_id "ENSBTAG00000002874"; gene_version "4"; gene_name "TMEM183A"; gene_source "ensembl"; gene_biotype "protein_coding";
16	FAANG	TSS	720515	720562	.	+	.	gene_id "ENSBTAG00000002874"; gene_version "4"; gene_name "TMEM183A"; gene_source "ensembl"; gene_biotype "protein_coding";
16	FAANG	TSS	738722	738850	.	+	.	gene_id "ENSBTAG00000015885"; gene_version "6"; gene_name "PPFIA4"; gene_source "ensembl"; gene_biotype "protein_coding";
16	FAANG	TSS	753297	753425	.	+	.	gene_id "ENSBTAG00000015885"; gene_version "6"; gene_name "PPFIA4"; gene_source "ensembl"; gene_biotype "protein_coding";
16	FAANG	TSS	762888	762899	.	+	.	gene_id "ENSBTAG00000015885"; gene_version "6"; gene_name "PPFIA4"; gene_source "ensembl"; gene_biotype "protein_coding";
16	FAANG	TSS	784576	784587	.	+	.	gene_id "ENSBTAG00000015885"; gene_version "6"; gene_name "PPFIA4"; gene_source "ensembl"; gene_biotype "protein_coding";
16	FAANG	TSS	800410	800434	.	-	.	gene_id "ENSBTAG00000006030"; gene_version "6"; gene_name "MYOG"; gene_source "ensembl"; gene_biotype "protein_coding";
16	FAANG	TSS	818568	818589	.	-	.	gene_id "ENSBTAG00000049875"; gene_version "1"; gene_source "ensembl"; gene_biotype "protein_coding";
16	FAANG	TSS	819238	819261	.	-	.	gene_id "ENSBTAG00000048925"; gene_version "1"; gene_source "ensembl"; gene_biotype "protein_coding";
16	FAANG	TSS	821117	821428	.	-	.	gene_id "ENSBTAG00000050274"; gene_version "1"; gene_source "ensembl"; gene_biotype "protein_coding";
16	FAANG	TSS	915472	915578	.	+	.	gene_id "ENSBTAG00000011461"; gene_version "5"; gene_name "ADORA1"; gene_source "ensembl"; gene_biotype "protein_coding";
16	FAANG	TSS	916041	916146	.	+	.	gene_id "ENSBTAG00000011461"; gene_version "5"; gene_name "ADORA1"; gene_source "ensembl"; gene_biotype "protein_coding";
16	FAANG	TSS	965457	965480	.	-	.	gene_id "ENSBTAG00000011465"; gene_version "5"; gene_name "MYBPH"; gene_source "ensembl"; gene_biotype "protein_coding";
16	FAANG	TSS	978270	978281	.	-	.	gene_id "ENSBTAG00000018223"; gene_version "4"; gene_name "CHI3L1"; gene_source "ensembl"; gene_biotype "protein_coding";
16	FAANG	TSS	978462	978637	.	-	.	gene_id "ENSBTAG00000018223"; gene_version "4"; gene_name "CHI3L1"; gene_source "ensembl"; gene_biotype "protein_coding";
16	FAANG	TSS	1056034	1056076	.	+	.	gene_id "ENSBTAG00000054445"; gene_version "1"; gene_source "ensembl"; gene_biotype "lncRNA";
16	FAANG	TSS	1072066	1072221	.	+	.	gene_id "ENSBTAG00000054445"; gene_version "1"; gene_source "ensembl"; gene_biotype "lncRNA";
16	FAANG	TSS	1087306	1087386	.	+	.	gene_id "ENSBTAG00000015711"; gene_version "6"; gene_name "BTG2"; gene_source "ensembl"; gene_biotype "protein_coding";
16	FAANG	TSS	1123477	1123603	.	-	.	gene_id "ENSBTAG00000014912"; gene_version "6"; gene_name "FMOD"; gene_source "ensembl"; gene_biotype "protein_coding";
16	FAANG	TSS	1128447	1128462	.	-	.	gene_id "ENSBTAG00000014912"; gene_version "6"; gene_name "FMOD"; gene_source "ensembl"; gene_biotype "protein_coding";
16	FAANG	TSS	1129489	1129522	.	-	.	gene_id "ENSBTAG00000014912"; gene_version "6"; gene_name "FMOD"; gene_source "ensembl"; gene_biotype "protein_coding";
16	FAANG	TSS	1132127	1132358	.	-	.	gene_id "ENSBTAG00000014912"; gene_version "6"; gene_name "FMOD"; gene_source "ensembl"; gene_biotype "protein_coding";
16	FAANG	TSS	1238632	1238821	.	+	.	gene_id "ENSBTAG00000017834"; gene_version "6"; gene_name "PRELP"; gene_source "ensembl"; gene_biotype "protein_coding";
16	FAANG	TSS	1246749	1246763	.	+	.	gene_id "ENSBTAG00000017834"; gene_version "6"; gene_name "PRELP"; gene_source "ensembl"; gene_biotype "protein_coding";
16	FAANG	TSS	1251942	1252008	.	+	.	gene_id "ENSBTAG00000017834"; gene_version "6"; gene_name "PRELP"; gene_source "ensembl"; gene_biotype "protein_coding";
16	FAANG	TSS	1398029	1398310	.	+	.	gene_id "ENSBTAG00000014059"; gene_version "6"; gene_name "ATP2B4"; gene_source "ensembl"; gene_biotype "protein_coding";
16	FAANG	TSS	1398500	1398514	.	+	.	gene_id "ENSBTAG00000014059"; gene_version "6"; gene_name "ATP2B4"; gene_source "ensembl"; gene_biotype "protein_coding";
16	FAANG	TSS	1417707	1417879	.	+	.	gene_id "ENSBTAG00000014059"; gene_version "6"; gene_name "ATP2B4"; gene_source "ensembl"; gene_biotype "protein_coding";
16	FAANG	TSS	1418059	1418120	.	+	.	gene_id "ENSBTAG00000014059"; gene_version "6"; gene_name "ATP2B4"; gene_source "ensembl"; gene_biotype "protein_coding";
16	FAANG	TSS	1436766	1437057	.	+	.	gene_id "ENSBTAG00000014059"; gene_version "6"; gene_name "ATP2B4"; gene_source "ensembl"; gene_biotype "protein_coding";
16	FAANG	TSS	1454009	1454021	.	+	.	gene_id "ENSBTAG00000014059"; gene_version "6"; gene_name "ATP2B4"; gene_source "ensembl"; gene_biotype "protein_coding";
16	FAANG	TSS	1458670	1458683	.	+	.	gene_id "ENSBTAG00000014059"; gene_version "6"; gene_name "ATP2B4"; gene_source "ensembl"; gene_biotype "protein_coding";
16	FAANG	TSS	1460755	1460950	.	+	.	gene_id "ENSBTAG00000014059"; gene_version "6"; gene_name "ATP2B4"; gene_source "ensembl"; gene_biotype "protein_coding";
16	FAANG	TSS	1461492	1461492	.	+	.	gene_id "ENSBTAG00000014059"; gene_version "6"; gene_name "ATP2B4"; gene_source "ensembl"; gene_biotype "protein_coding";
16	FAANG	TSS	1485037	1485133	.	+	.	gene_id "ENSBTAG00000014059"; gene_version "6"; gene_name "ATP2B4"; gene_source "ensembl"; gene_biotype "protein_coding";
16	FAANG	TSS	1496983	1496993	.	+	.	gene_id "ENSBTAG00000014059"; gene_version "6"; gene_name "ATP2B4"; gene_source "ensembl"; gene_biotype "protein_coding";
16	FAANG	TSS	1510205	1510386	.	+	.	gene_id "ENSBTAG00000012349"; gene_version "5"; gene_name "LAX1"; gene_source "ensembl"; gene_biotype "protein_coding";
16	FAANG	TSS	1580476	1580562	.	+	.	gene_id "ENSBTAG00000050748"; gene_version "1"; gene_source "ensembl"; gene_biotype "lncRNA";
16	FAANG	TSS	1581476	1581612	.	+	.	gene_id "ENSBTAG00000017352"; gene_version "6"; gene_name "ZC3H11A"; gene_source "ensembl"; gene_biotype "protein_coding";
16	FAANG	TSS	1581476	1581612	.	+	.	gene_id "ENSBTAG00000050748"; gene_version "1"; gene_source "ensembl"; gene_biotype "lncRNA";
16	FAANG	TSS	1581984	1582069	.	+	.	gene_id "ENSBTAG00000050748"; gene_version "1"; gene_source "ensembl"; gene_biotype "lncRNA";
16	FAANG	TSS	1608811	1608834	.	+	.	gene_id "ENSBTAG00000017352"; gene_version "6"; gene_name "ZC3H11A"; gene_source "ensembl"; gene_biotype "protein_coding";
16	FAANG	TSS	1609668	1609712	.	+	.	gene_id "ENSBTAG00000017352"; gene_version "6"; gene_name "ZC3H11A"; gene_source "ensembl"; gene_biotype "protein_coding";
16	FAANG	TSS	1611002	1611008	.	+	.	gene_id "ENSBTAG00000017352"; gene_version "6"; gene_name "ZC3H11A"; gene_source "ensembl"; gene_biotype "protein_coding";
16	FAANG	TSS	1618226	1618232	.	+	.	gene_id "ENSBTAG00000017352"; gene_version "6"; gene_name "ZC3H11A"; gene_source "ensembl"; gene_biotype "protein_coding";
16	FAANG	TSS	1622356	1622370	.	+	.	gene_id "ENSBTAG00000017352"; gene_version "6"; gene_name "ZC3H11A"; gene_source "ensembl"; gene_biotype "protein_coding";
16	FAANG	TSS	1635965	1636063	.	+	.	gene_id "ENSBTAG00000050130"; gene_version "1"; gene_source "ensembl"; gene_biotype "protein_coding";
16	FAANG	TSS	1867646	1867669	.	+	.	gene_id "ENSBTAG00000008132"; gene_version "6"; gene_name "SOX13"; gene_source "ensembl"; gene_biotype "protein_coding";
16	FAANG	TSS	1894093	1894163	.	+	.	gene_id "ENSBTAG00000008132"; gene_version "6"; gene_name "SOX13"; gene_source "ensembl"; gene_biotype "protein_coding";
16	FAANG	TSS	1900985	1900999	.	+	.	gene_id "ENSBTAG00000008132"; gene_version "6"; gene_name "SOX13"; gene_source "ensembl"; gene_biotype "protein_coding";
16	FAANG	TSS	1924347	1924358	.	-	.	gene_id "ENSBTAG00000018509"; gene_version "6"; gene_name "ETNK2"; gene_source "ensembl"; gene_biotype "protein_coding";
16	FAANG	TSS	1934173	1934262	.	-	.	gene_id "ENSBTAG00000018509"; gene_version "6"; gene_name "ETNK2"; gene_source "ensembl"; gene_biotype "protein_coding";
16	FAANG	TSS	1937450	1937491	.	-	.	gene_id "ENSBTAG00000021333"; gene_version "5"; gene_name "REN"; gene_source "ensembl"; gene_biotype "protein_coding";
16	FAANG	TSS	1946121	1946133	.	-	.	gene_id "ENSBTAG00000021333"; gene_version "5"; gene_name "REN"; gene_source "ensembl"; gene_biotype "protein_coding";
16	FAANG	TSS	1947179	1947347	.	-	.	gene_id "ENSBTAG00000021333"; gene_version "5"; gene_name "REN"; gene_source "ensembl"; gene_biotype "protein_coding";
16	FAANG	TSS	1968198	1968202	.	+	.	gene_id "ENSBTAG00000045895"; gene_version "2"; gene_name "NFASC"; gene_source "ensembl"; gene_biotype "protein_coding";
16	FAANG	TSS	1978131	1978241	.	-	.	gene_id "ENSBTAG00000010177"; gene_version "5"; gene_name "GOLT1A"; gene_source "ensembl"; gene_biotype "protein_coding";
16	FAANG	TSS	1986999	1987039	.	-	.	gene_id "ENSBTAG00000004641"; gene_version "7"; gene_name "PLEKHA6"; gene_source "ensembl"; gene_biotype "protein_coding";
16	FAANG	TSS	1987197	1987299	.	-	.	gene_id "ENSBTAG00000004641"; gene_version "7"; gene_name "PLEKHA6"; gene_source "ensembl"; gene_biotype "protein_coding";
16	FAANG	TSS	2043987	2043997	.	-	.	gene_id "ENSBTAG00000004641"; gene_version "7"; gene_name "PLEKHA6"; gene_source "ensembl"; gene_biotype "protein_coding";
16	FAANG	TSS	2044184	2044209	.	-	.	gene_id "ENSBTAG00000004641"; gene_version "7"; gene_name "PLEKHA6"; gene_source "ensembl"; gene_biotype "protein_coding";
16	FAANG	TSS	2061953	2062144	.	-	.	gene_id "ENSBTAG00000004641"; gene_version "7"; gene_name "PLEKHA6"; gene_source "ensembl"; gene_biotype "protein_coding";
16	FAANG	TSS	2067676	2067693	.	-	.	gene_id "ENSBTAG00000004641"; gene_version "7"; gene_name "PLEKHA6"; gene_source "ensembl"; gene_biotype "protein_coding";
16	FAANG	TSS	2070490	2070511	.	-	.	gene_id "ENSBTAG00000004641"; gene_version "7"; gene_name "PLEKHA6"; gene_source "ensembl"; gene_biotype "protein_coding";
16	FAANG	TSS	2085357	2085437	.	-	.	gene_id "ENSBTAG00000004641"; gene_version "7"; gene_name "PLEKHA6"; gene_source "ensembl"; gene_biotype "protein_coding";
16	FAANG	TSS	2108425	2108455	.	-	.	gene_id "ENSBTAG00000004641"; gene_version "7"; gene_name "PLEKHA6"; gene_source "ensembl"; gene_biotype "protein_coding";
16	FAANG	TSS	2124998	2125073	.	+	.	gene_id "ENSBTAG00000054185"; gene_version "1"; gene_source "ensembl"; gene_biotype "lncRNA";
16	FAANG	TSS	2125737	2125794	.	+	.	gene_id "ENSBTAG00000054185"; gene_version "1"; gene_source "ensembl"; gene_biotype "lncRNA";
16	FAANG	TSS	2155693	2155706	.	-	.	gene_id "ENSBTAG00000013074"; gene_version "5"; gene_name "PPP1R15B"; gene_source "ensembl"; gene_biotype "protein_coding";
16	FAANG	TSS	2157005	2157257	.	-	.	gene_id "ENSBTAG00000013074"; gene_version "5"; gene_name "PPP1R15B"; gene_source "ensembl"; gene_biotype "protein_coding";
16	FAANG	TSS	2186318	2186324	.	-	.	gene_id "ENSBTAG00000024633"; gene_version "6"; gene_name "PIK3C2B"; gene_source "ensembl"; gene_biotype "protein_coding";
16	FAANG	TSS	2200976	2201021	.	-	.	gene_id "ENSBTAG00000024633"; gene_version "6"; gene_name "PIK3C2B"; gene_source "ensembl"; gene_biotype "protein_coding";
16	FAANG	TSS	2241897	2241911	.	-	.	gene_id "ENSBTAG00000024633"; gene_version "6"; gene_name "PIK3C2B"; gene_source "ensembl"; gene_biotype "protein_coding";
16	FAANG	TSS	2242306	2242497	.	-	.	gene_id "ENSBTAG00000024633"; gene_version "6"; gene_name "PIK3C2B"; gene_source "ensembl"; gene_biotype "protein_coding";
16	FAANG	TSS	2253329	2253410	.	+	.	gene_id "ENSBTAG00000006255"; gene_version "5"; gene_name "MDM4"; gene_source "ensembl"; gene_biotype "protein_coding";
16	FAANG	TSS	2255513	2255642	.	+	.	gene_id "ENSBTAG00000006255"; gene_version "5"; gene_name "MDM4"; gene_source "ensembl"; gene_biotype "protein_coding";
16	FAANG	TSS	2275240	2275284	.	+	.	gene_id "ENSBTAG00000006255"; gene_version "5"; gene_name "MDM4"; gene_source "ensembl"; gene_biotype "protein_coding";
16	FAANG	TSS	2419440	2419465	.	-	.	gene_id "ENSBTAG00000009111"; gene_version "6"; gene_name "LRRN2"; gene_source "ensembl"; gene_biotype "protein_coding";
16	FAANG	TSS	2605434	2605559	.	+	.	gene_id "ENSBTAG00000045895"; gene_version "2"; gene_name "NFASC"; gene_source "ensembl"; gene_biotype "protein_coding";
16	FAANG	TSS	2643791	2643847	.	+	.	gene_id "ENSBTAG00000045895"; gene_version "2"; gene_name "NFASC"; gene_source "ensembl"; gene_biotype "protein_coding";
16	FAANG	TSS	2721389	2721410	.	+	.	gene_id "ENSBTAG00000045895"; gene_version "2"; gene_name "NFASC"; gene_source "ensembl"; gene_biotype "protein_coding";
16	FAANG	TSS	2825775	2825868	.	+	.	gene_id "ENSBTAG00000014645"; gene_version "6"; gene_name "CNTN2"; gene_source "ensembl"; gene_biotype "protein_coding";
16	FAANG	TSS	2878856	2878867	.	-	.	gene_id "ENSBTAG00000015946"; gene_version "6"; gene_name "RBBP5"; gene_source "ensembl"; gene_biotype "protein_coding";
16	FAANG	TSS	2905601	2905729	.	-	.	gene_id "ENSBTAG00000015946"; gene_version "6"; gene_name "RBBP5"; gene_source "ensembl"; gene_biotype "protein_coding";
16	FAANG	TSS	2935936	2935944	.	-	.	gene_id "ENSBTAG00000016618"; gene_version "5"; gene_name "DSTYK"; gene_source "ensembl"; gene_biotype "protein_coding";
16	FAANG	TSS	2936946	2936957	.	-	.	gene_id "ENSBTAG00000016618"; gene_version "5"; gene_name "DSTYK"; gene_source "ensembl"; gene_biotype "protein_coding";
16	FAANG	TSS	2985127	2985143	.	-	.	gene_id "ENSBTAG00000016618"; gene_version "5"; gene_name "DSTYK"; gene_source "ensembl"; gene_biotype "protein_coding";
16	FAANG	TSS	3007913	3007925	.	+	.	gene_id "ENSBTAG00000002361"; gene_version "6"; gene_name "TMCC2"; gene_source "ensembl"; gene_biotype "protein_coding";
16	FAANG	TSS	3076094	3076122	.	-	.	gene_id "ENSBTAG00000018774"; gene_version "6"; gene_source "ensembl"; gene_biotype "protein_coding";
16	FAANG	TSS	3083350	3083434	.	-	.	gene_id "ENSBTAG00000018774"; gene_version "6"; gene_source "ensembl"; gene_biotype "protein_coding";
16	FAANG	TSS	3170190	3170250	.	-	.	gene_id "ENSBTAG00000034632"; gene_version "4"; gene_name "LEMD1"; gene_source "ensembl"; gene_biotype "protein_coding";
16	FAANG	TSS	3248642	3248739	.	+	.	gene_id "ENSBTAG00000012673"; gene_version "6"; gene_name "CDK18"; gene_source "ensembl"; gene_biotype "protein_coding";
16	FAANG	TSS	3334894	3334977	.	+	.	gene_id "ENSBTAG00000004952"; gene_version "6"; gene_name "MFSD4A"; gene_source "ensembl"; gene_biotype "protein_coding";
16	FAANG	TSS	3335140	3335329	.	-	.	gene_id "ENSBTAG00000048831"; gene_version "1"; gene_source "ensembl"; gene_biotype "lncRNA";
16	FAANG	TSS	3350930	3351037	.	+	.	gene_id "ENSBTAG00000004952"; gene_version "6"; gene_name "MFSD4A"; gene_source "ensembl"; gene_biotype "protein_coding";
16	FAANG	TSS	3370067	3370095	.	-	.	gene_id "ENSBTAG00000004953"; gene_version "6"; gene_name "ELK4"; gene_source "ensembl"; gene_biotype "protein_coding";
16	FAANG	TSS	3370243	3370256	.	-	.	gene_id "ENSBTAG00000004953"; gene_version "6"; gene_name "ELK4"; gene_source "ensembl"; gene_biotype "protein_coding";
16	FAANG	TSS	3374862	3375052	.	-	.	gene_id "ENSBTAG00000004953"; gene_version "6"; gene_name "ELK4"; gene_source "ensembl"; gene_biotype "protein_coding";
16	FAANG	TSS	3378294	3378347	.	-	.	gene_id "ENSBTAG00000004953"; gene_version "6"; gene_name "ELK4"; gene_source "ensembl"; gene_biotype "protein_coding";
16	FAANG	TSS	3386153	3386171	.	-	.	gene_id "ENSBTAG00000004953"; gene_version "6"; gene_name "ELK4"; gene_source "ensembl"; gene_biotype "protein_coding";
16	FAANG	TSS	3386410	3386443	.	-	.	gene_id "ENSBTAG00000004953"; gene_version "6"; gene_name "ELK4"; gene_source "ensembl"; gene_biotype "protein_coding";
16	FAANG	TSS	3386664	3386728	.	-	.	gene_id "ENSBTAG00000004953"; gene_version "6"; gene_name "ELK4"; gene_source "ensembl"; gene_biotype "protein_coding";
16	FAANG	TSS	3429958	3430019	.	-	.	gene_id "ENSBTAG00000007693"; gene_version "5"; gene_name "SLC45A3"; gene_source "ensembl"; gene_biotype "protein_coding";
16	FAANG	TSS	3468074	3468255	.	-	.	gene_id "ENSBTAG00000008001"; gene_version "6"; gene_name "NUCKS1"; gene_source "ensembl"; gene_biotype "protein_coding";
16	FAANG	TSS	3468539	3468624	.	-	.	gene_id "ENSBTAG00000008001"; gene_version "6"; gene_name "NUCKS1"; gene_source "ensembl"; gene_biotype "protein_coding";
16	FAANG	TSS	3494990	3495276	.	-	.	gene_id "ENSBTAG00000008001"; gene_version "6"; gene_name "NUCKS1"; gene_source "ensembl"; gene_biotype "protein_coding";
16	FAANG	TSS	3516735	3516792	.	-	.	gene_id "ENSBTAG00000003232"; gene_version "6"; gene_name "RAB29"; gene_source "ensembl"; gene_biotype "protein_coding";
16	FAANG	TSS	3516986	3517071	.	-	.	gene_id "ENSBTAG00000003232"; gene_version "6"; gene_name "RAB29"; gene_source "ensembl"; gene_biotype "protein_coding";
16	FAANG	TSS	3533276	3533372	.	-	.	gene_id "ENSBTAG00000005379"; gene_version "5"; gene_name "SLC41A1"; gene_source "ensembl"; gene_biotype "protein_coding";
16	FAANG	TSS	3533575	3533594	.	-	.	gene_id "ENSBTAG00000005379"; gene_version "5"; gene_name "SLC41A1"; gene_source "ensembl"; gene_biotype "protein_coding";
16	FAANG	TSS	3540146	3540168	.	-	.	gene_id "ENSBTAG00000005379"; gene_version "5"; gene_name "SLC41A1"; gene_source "ensembl"; gene_biotype "protein_coding";
16	FAANG	TSS	3553135	3553288	.	-	.	gene_id "ENSBTAG00000005379"; gene_version "5"; gene_name "SLC41A1"; gene_source "ensembl"; gene_biotype "protein_coding";
16	FAANG	TSS	3553777	3553789	.	-	.	gene_id "ENSBTAG00000005379"; gene_version "5"; gene_name "SLC41A1"; gene_source "ensembl"; gene_biotype "protein_coding";
16	FAANG	TSS	3602967	3603077	.	-	.	gene_id "ENSBTAG00000008734"; gene_version "6"; gene_name "PM20D1"; gene_source "ensembl"; gene_biotype "protein_coding";
16	FAANG	TSS	3619794	3619846	.	-	.	gene_id "ENSBTAG00000008734"; gene_version "6"; gene_name "PM20D1"; gene_source "ensembl"; gene_biotype "protein_coding";
16	FAANG	TSS	3627539	3627659	.	-	.	gene_id "ENSBTAG00000008734"; gene_version "6"; gene_name "PM20D1"; gene_source "ensembl"; gene_biotype "protein_coding";
16	FAANG	TSS	3641541	3641553	.	-	.	gene_id "ENSBTAG00000008734"; gene_version "6"; gene_name "PM20D1"; gene_source "ensembl"; gene_biotype "protein_coding";
16	FAANG	TSS	3662818	3662836	.	-	.	gene_id "ENSBTAG00000001382"; gene_version "5"; gene_name "SLC26A9"; gene_source "ensembl"; gene_biotype "protein_coding";
16	FAANG	TSS	3669794	3669843	.	-	.	gene_id "ENSBTAG00000001382"; gene_version "5"; gene_name "SLC26A9"; gene_source "ensembl"; gene_biotype "protein_coding";
16	FAANG	TSS	3747224	3747234	.	-	.	gene_id "ENSBTAG00000012774"; gene_version "5"; gene_name "RAB7B"; gene_source "ensembl"; gene_biotype "protein_coding";
16	FAANG	TSS	3757250	3757274	.	-	.	gene_id "ENSBTAG00000012774"; gene_version "5"; gene_name "RAB7B"; gene_source "ensembl"; gene_biotype "protein_coding";
16	FAANG	TSS	3757476	3757677	.	-	.	gene_id "ENSBTAG00000012774"; gene_version "5"; gene_name "RAB7B"; gene_source "ensembl"; gene_biotype "protein_coding";
16	FAANG	TSS	3791314	3791457	.	+	.	gene_id "ENSBTAG00000050953"; gene_version "1"; gene_source "ensembl"; gene_biotype "lncRNA";
16	FAANG	TSS	3826316	3826403	.	+	.	gene_id "ENSBTAG00000008513"; gene_version "6"; gene_name "RHEX"; gene_source "ensembl"; gene_biotype "protein_coding";
16	FAANG	TSS	3837541	3837557	.	+	.	gene_id "ENSBTAG00000008513"; gene_version "6"; gene_name "RHEX"; gene_source "ensembl"; gene_biotype "protein_coding";
16	FAANG	TSS	3848466	3848571	.	+	.	gene_id "ENSBTAG00000008513"; gene_version "6"; gene_name "RHEX"; gene_source "ensembl"; gene_biotype "protein_coding";
16	FAANG	TSS	3998850	3998880	.	-	.	gene_id "ENSBTAG00000020227"; gene_version "6"; gene_name "FAM72A"; gene_source "ensembl"; gene_biotype "protein_coding";
16	FAANG	TSS	3999455	3999587	.	+	.	gene_id "ENSBTAG00000001483"; gene_version "5"; gene_name "SRGAP2"; gene_source "ensembl"; gene_biotype "protein_coding";
16	FAANG	TSS	3999949	3999965	.	+	.	gene_id "ENSBTAG00000001483"; gene_version "5"; gene_name "SRGAP2"; gene_source "ensembl"; gene_biotype "protein_coding";
16	FAANG	TSS	4001142	4001162	.	+	.	gene_id "ENSBTAG00000001483"; gene_version "5"; gene_name "SRGAP2"; gene_source "ensembl"; gene_biotype "protein_coding";
16	FAANG	TSS	4001750	4001841	.	-	.	gene_id "ENSBTAG00000020227"; gene_version "6"; gene_name "FAM72A"; gene_source "ensembl"; gene_biotype "protein_coding";
16	FAANG	TSS	4243470	4243533	.	+	.	gene_id "ENSBTAG00000001483"; gene_version "5"; gene_name "SRGAP2"; gene_source "ensembl"; gene_biotype "protein_coding";
16	FAANG	TSS	4251298	4251312	.	+	.	gene_id "ENSBTAG00000001483"; gene_version "5"; gene_name "SRGAP2"; gene_source "ensembl"; gene_biotype "protein_coding";
16	FAANG	TSS	4259446	4259516	.	+	.	gene_id "ENSBTAG00000010408"; gene_version "6"; gene_name "IKBKE"; gene_source "ensembl"; gene_biotype "protein_coding";
16	FAANG	TSS	4260160	4260180	.	+	.	gene_id "ENSBTAG00000010408"; gene_version "6"; gene_name "IKBKE"; gene_source "ensembl"; gene_biotype "protein_coding";
16	FAANG	TSS	4293822	4293844	.	+	.	gene_id "ENSBTAG00000010427"; gene_version "6"; gene_name "RASSF5"; gene_source "ensembl"; gene_biotype "protein_coding";
16	FAANG	TSS	4294038	4294059	.	+	.	gene_id "ENSBTAG00000010427"; gene_version "6"; gene_name "RASSF5"; gene_source "ensembl"; gene_biotype "protein_coding";
16	FAANG	TSS	4299750	4299773	.	+	.	gene_id "ENSBTAG00000010427"; gene_version "6"; gene_name "RASSF5"; gene_source "ensembl"; gene_biotype "protein_coding";
16	FAANG	TSS	4336026	4336135	.	+	.	gene_id "ENSBTAG00000010427"; gene_version "6"; gene_name "RASSF5"; gene_source "ensembl"; gene_biotype "protein_coding";
16	FAANG	TSS	4341431	4341478	.	+	.	gene_id "ENSBTAG00000010427"; gene_version "6"; gene_name "RASSF5"; gene_source "ensembl"; gene_biotype "protein_coding";
16	FAANG	TSS	4361427	4361427	.	+	.	gene_id "ENSBTAG00000010427"; gene_version "6"; gene_name "RASSF5"; gene_source "ensembl"; gene_biotype "protein_coding";
16	FAANG	TSS	4361891	4361908	.	+	.	gene_id "ENSBTAG00000010427"; gene_version "6"; gene_name "RASSF5"; gene_source "ensembl"; gene_biotype "protein_coding";
16	FAANG	TSS	4376940	4377010	.	-	.	gene_id "ENSBTAG00000010432"; gene_version "5"; gene_name "EIF2D"; gene_source "ensembl"; gene_biotype "protein_coding";
16	FAANG	TSS	4391046	4391181	.	-	.	gene_id "ENSBTAG00000010432"; gene_version "5"; gene_name "EIF2D"; gene_source "ensembl"; gene_biotype "protein_coding";
16	FAANG	TSS	4423580	4423702	.	+	.	gene_id "ENSBTAG00000013294"; gene_version "4"; gene_name "DYRK3"; gene_source "ensembl"; gene_biotype "protein_coding";
16	FAANG	TSS	4468671	4468782	.	+	.	gene_id "ENSBTAG00000038107"; gene_version "3"; gene_name "MAPKAPK2"; gene_source "ensembl"; gene_biotype "protein_coding";
16	FAANG	TSS	4471407	4471515	.	+	.	gene_id "ENSBTAG00000038107"; gene_version "3"; gene_name "MAPKAPK2"; gene_source "ensembl"; gene_biotype "protein_coding";
16	FAANG	TSS	4472364	4472497	.	+	.	gene_id "ENSBTAG00000038107"; gene_version "3"; gene_name "MAPKAPK2"; gene_source "ensembl"; gene_biotype "protein_coding";
16	FAANG	TSS	4498292	4498371	.	+	.	gene_id "ENSBTAG00000038107"; gene_version "3"; gene_name "MAPKAPK2"; gene_source "ensembl"; gene_biotype "protein_coding";
16	FAANG	TSS	4554027	4554073	.	-	.	gene_id "ENSBTAG00000006685"; gene_version "4"; gene_source "ensembl"; gene_biotype "protein_coding";
16	FAANG	TSS	4555376	4555400	.	-	.	gene_id "ENSBTAG00000006685"; gene_version "4"; gene_source "ensembl"; gene_biotype "protein_coding";
16	FAANG	TSS	4624536	4624550	.	+	.	gene_id "ENSBTAG00000006692"; gene_version "5"; gene_name "IL19"; gene_source "ensembl"; gene_biotype "protein_coding";
16	FAANG	TSS	4693898	4693977	.	-	.	gene_id "ENSBTAG00000019796"; gene_version "6"; gene_name "FCMR"; gene_source "ensembl"; gene_biotype "protein_coding";
16	FAANG	TSS	4699677	4699700	.	-	.	gene_id "ENSBTAG00000019796"; gene_version "6"; gene_name "FCMR"; gene_source "ensembl"; gene_biotype "protein_coding";
16	FAANG	TSS	4707081	4707185	.	-	.	gene_id "ENSBTAG00000019796"; gene_version "6"; gene_name "FCMR"; gene_source "ensembl"; gene_biotype "protein_coding";
16	FAANG	TSS	4714020	4714034	.	-	.	gene_id "ENSBTAG00000019798"; gene_version "6"; gene_name "PIGR"; gene_source "ensembl"; gene_biotype "protein_coding";
16	FAANG	TSS	4714194	4714208	.	-	.	gene_id "ENSBTAG00000019798"; gene_version "6"; gene_name "PIGR"; gene_source "ensembl"; gene_biotype "protein_coding";
16	FAANG	TSS	4717069	4717186	.	-	.	gene_id "ENSBTAG00000019798"; gene_version "6"; gene_name "PIGR"; gene_source "ensembl"; gene_biotype "protein_coding";
16	FAANG	TSS	4723882	4723988	.	-	.	gene_id "ENSBTAG00000019798"; gene_version "6"; gene_name "PIGR"; gene_source "ensembl"; gene_biotype "protein_coding";
16	FAANG	TSS	4724142	4724307	.	-	.	gene_id "ENSBTAG00000019798"; gene_version "6"; gene_name "PIGR"; gene_source "ensembl"; gene_biotype "protein_coding";
16	FAANG	TSS	4730892	4731050	.	-	.	gene_id "ENSBTAG00000019798"; gene_version "6"; gene_name "PIGR"; gene_source "ensembl"; gene_biotype "protein_coding";
16	FAANG	TSS	4731834	4731965	.	-	.	gene_id "ENSBTAG00000019798"; gene_version "6"; gene_name "PIGR"; gene_source "ensembl"; gene_biotype "protein_coding";
16	FAANG	TSS	4752157	4752254	.	-	.	gene_id "ENSBTAG00000019799"; gene_version "5"; gene_name "FCAMR"; gene_source "ensembl"; gene_biotype "protein_coding";
16	FAANG	TSS	4753631	4753891	.	-	.	gene_id "ENSBTAG00000019799"; gene_version "5"; gene_name "FCAMR"; gene_source "ensembl"; gene_biotype "protein_coding";
16	FAANG	TSS	4845050	4845211	.	-	.	gene_id "ENSBTAG00000018143"; gene_version "6"; gene_name "C16H1orf116"; gene_source "ensembl"; gene_biotype "protein_coding";
16	FAANG	TSS	4871810	4871866	.	-	.	gene_id "ENSBTAG00000020273"; gene_version "5"; gene_name "YOD1"; gene_source "ensembl"; gene_biotype "protein_coding";
16	FAANG	TSS	4871949	4871993	.	+	.	gene_id "ENSBTAG00000002126"; gene_version "4"; gene_name "PFKFB2"; gene_source "ensembl"; gene_biotype "protein_coding";
16	FAANG	TSS	4872038	4872056	.	-	.	gene_id "ENSBTAG00000020273"; gene_version "5"; gene_name "YOD1"; gene_source "ensembl"; gene_biotype "protein_coding";
16	FAANG	TSS	4872743	4872745	.	+	.	gene_id "ENSBTAG00000002126"; gene_version "4"; gene_name "PFKFB2"; gene_source "ensembl"; gene_biotype "protein_coding";
16	FAANG	TSS	4873727	4873863	.	+	.	gene_id "ENSBTAG00000002126"; gene_version "4"; gene_name "PFKFB2"; gene_source "ensembl"; gene_biotype "protein_coding";
16	FAANG	TSS	4888380	4888398	.	+	.	gene_id "ENSBTAG00000002126"; gene_version "4"; gene_name "PFKFB2"; gene_source "ensembl"; gene_biotype "protein_coding";
16	FAANG	TSS	4913401	4913424	.	+	.	gene_id "ENSBTAG00000017714"; gene_version "6"; gene_name "C4BPB"; gene_source "ensembl"; gene_biotype "protein_coding";
16	FAANG	TSS	4913855	4913887	.	+	.	gene_id "ENSBTAG00000017714"; gene_version "6"; gene_name "C4BPB"; gene_source "ensembl"; gene_biotype "protein_coding";
16	FAANG	TSS	4933066	4933282	.	+	.	gene_id "ENSBTAG00000009876"; gene_version "6"; gene_name "C4BPA"; gene_source "ensembl"; gene_biotype "protein_coding";
16	FAANG	TSS	4940775	4940785	.	+	.	gene_id "ENSBTAG00000009876"; gene_version "6"; gene_name "C4BPA"; gene_source "ensembl"; gene_biotype "protein_coding";
16	FAANG	TSS	5004947	5005106	.	+	.	gene_id "ENSBTAG00000054751"; gene_version "1"; gene_source "ensembl"; gene_biotype "protein_coding";
16	FAANG	TSS	5004947	5005106	.	+	.	gene_id "ENSBTAG00000053066"; gene_version "1"; gene_source "ensembl"; gene_biotype "protein_coding";
16	FAANG	TSS	5034758	5034759	.	+	.	gene_id "ENSBTAG00000053066"; gene_version "1"; gene_source "ensembl"; gene_biotype "protein_coding";
16	FAANG	TSS	5049889	5049901	.	+	.	gene_id "ENSBTAG00000053066"; gene_version "1"; gene_source "ensembl"; gene_biotype "protein_coding";
16	FAANG	TSS	5053002	5053109	.	+	.	gene_id "ENSBTAG00000053066"; gene_version "1"; gene_source "ensembl"; gene_biotype "protein_coding";
16	FAANG	TSS	5066026	5066194	.	+	.	gene_id "ENSBTAG00000053066"; gene_version "1"; gene_source "ensembl"; gene_biotype "protein_coding";
16	FAANG	TSS	5087437	5087569	.	+	.	gene_id "ENSBTAG00000039196"; gene_version "2"; gene_source "ensembl"; gene_biotype "protein_coding";
16	FAANG	TSS	5141717	5141721	.	+	.	gene_id "ENSBTAG00000047621"; gene_version "2"; gene_source "ensembl"; gene_biotype "protein_coding";
16	FAANG	TSS	5142248	5142564	.	+	.	gene_id "ENSBTAG00000047621"; gene_version "2"; gene_source "ensembl"; gene_biotype "protein_coding";
16	FAANG	TSS	5250708	5250773	.	+	.	gene_id "ENSBTAG00000006984"; gene_version "6"; gene_source "ensembl"; gene_biotype "protein_coding";
16	FAANG	TSS	5251360	5251383	.	+	.	gene_id "ENSBTAG00000006984"; gene_version "6"; gene_source "ensembl"; gene_biotype "protein_coding";
16	FAANG	TSS	5251772	5251798	.	+	.	gene_id "ENSBTAG00000006984"; gene_version "6"; gene_source "ensembl"; gene_biotype "protein_coding";
16	FAANG	TSS	5251959	5252079	.	+	.	gene_id "ENSBTAG00000006984"; gene_version "6"; gene_source "ensembl"; gene_biotype "protein_coding";
16	FAANG	TSS	5344732	5344804	.	-	.	gene_id "ENSBTAG00000045783"; gene_version "2"; gene_source "ensembl"; gene_biotype "protein_coding";
16	FAANG	TSS	5397340	5397435	.	+	.	gene_id "ENSBTAG00000038496"; gene_version "3"; gene_name "CR2"; gene_source "ensembl"; gene_biotype "protein_coding";
16	FAANG	TSS	5416806	5416817	.	+	.	gene_id "ENSBTAG00000038496"; gene_version "3"; gene_name "CR2"; gene_source "ensembl"; gene_biotype "protein_coding";
16	FAANG	TSS	5424217	5424259	.	+	.	gene_id "ENSBTAG00000038496"; gene_version "3"; gene_name "CR2"; gene_source "ensembl"; gene_biotype "protein_coding";
16	FAANG	TSS	5433742	5433749	.	+	.	gene_id "ENSBTAG00000038496"; gene_version "3"; gene_name "CR2"; gene_source "ensembl"; gene_biotype "protein_coding";
16	FAANG	TSS	5723857	5723931	.	-	.	gene_id "ENSBTAG00000039995"; gene_version "3"; gene_source "ensembl"; gene_biotype "protein_coding";
16	FAANG	TSS	6004986	6005049	.	-	.	gene_id "ENSBTAG00000048780"; gene_version "1"; gene_source "ensembl"; gene_biotype "protein_coding";
16	FAANG	TSS	6044802	6044809	.	-	.	gene_id "ENSBTAG00000040409"; gene_version "3"; gene_source "ensembl"; gene_biotype "protein_coding";
16	FAANG	TSS	6067624	6067734	.	-	.	gene_id "ENSBTAG00000040409"; gene_version "3"; gene_source "ensembl"; gene_biotype "protein_coding";
16	FAANG	TSS	6233992	6234002	.	-	.	gene_id "ENSBTAG00000023177"; gene_version "5"; gene_name "CFH"; gene_source "ensembl"; gene_biotype "protein_coding";
16	FAANG	TSS	6252786	6252825	.	-	.	gene_id "ENSBTAG00000023177"; gene_version "5"; gene_name "CFH"; gene_source "ensembl"; gene_biotype "protein_coding";
16	FAANG	TSS	6287674	6287692	.	-	.	gene_id "ENSBTAG00000023177"; gene_version "5"; gene_name "CFH"; gene_source "ensembl"; gene_biotype "protein_coding";
16	FAANG	TSS	6315586	6315613	.	-	.	gene_id "ENSBTAG00000023177"; gene_version "5"; gene_name "CFH"; gene_source "ensembl"; gene_biotype "protein_coding";
16	FAANG	TSS	6333314	6333723	.	-	.	gene_id "ENSBTAG00000023177"; gene_version "5"; gene_name "CFH"; gene_source "ensembl"; gene_biotype "protein_coding";
16	FAANG	TSS	6388080	6388216	.	+	.	gene_id "ENSBTAG00000016729"; gene_version "6"; gene_name "KCNT2"; gene_source "ensembl"; gene_biotype "protein_coding";
16	FAANG	TSS	10453793	10453904	.	+	.	gene_id "ENSBTAG00000014862"; gene_version "5"; gene_source "ensembl"; gene_biotype "protein_coding";
16	FAANG	TSS	12064170	12064362	.	+	.	gene_id "ENSBTAG00000019859"; gene_version "6"; gene_name "B3GALT2"; gene_source "ensembl"; gene_biotype "protein_coding";
16	FAANG	TSS	12064508	12064580	.	-	.	gene_id "ENSBTAG00000016703"; gene_version "6"; gene_name "CDC73"; gene_source "ensembl"; gene_biotype "protein_coding";
16	FAANG	TSS	12093183	12093251	.	-	.	gene_id "ENSBTAG00000016703"; gene_version "6"; gene_name "CDC73"; gene_source "ensembl"; gene_biotype "protein_coding";
16	FAANG	TSS	12117528	12117608	.	-	.	gene_id "ENSBTAG00000016703"; gene_version "6"; gene_name "CDC73"; gene_source "ensembl"; gene_biotype "protein_coding";
16	FAANG	TSS	12145946	12146153	.	+	.	gene_id "ENSBTAG00000015972"; gene_version "4"; gene_name "GLRX2"; gene_source "ensembl"; gene_biotype "protein_coding";
16	FAANG	TSS	12146612	12146714	.	+	.	gene_id "ENSBTAG00000015972"; gene_version "4"; gene_name "GLRX2"; gene_source "ensembl"; gene_biotype "protein_coding";
16	FAANG	TSS	12146870	12146908	.	+	.	gene_id "ENSBTAG00000015972"; gene_version "4"; gene_name "GLRX2"; gene_source "ensembl"; gene_biotype "protein_coding";
16	FAANG	TSS	12188468	12188484	.	+	.	gene_id "ENSBTAG00000013620"; gene_version "5"; gene_name "UCHL5"; gene_source "ensembl"; gene_biotype "protein_coding";
16	FAANG	TSS	12190086	12190217	.	-	.	gene_id "ENSBTAG00000013812"; gene_version "6"; gene_name "TROVE2"; gene_source "ensembl"; gene_biotype "protein_coding";
16	FAANG	TSS	12190259	12190504	.	+	.	gene_id "ENSBTAG00000013620"; gene_version "5"; gene_name "UCHL5"; gene_source "ensembl"; gene_biotype "protein_coding";
16	FAANG	TSS	12426701	12426701	.	-	.	gene_id "ENSBTAG00000034366"; gene_version "4"; gene_name "RGS2"; gene_source "ensembl"; gene_biotype "protein_coding";
16	FAANG	TSS	12427259	12427259	.	-	.	gene_id "ENSBTAG00000034366"; gene_version "4"; gene_name "RGS2"; gene_source "ensembl"; gene_biotype "protein_coding";
16	FAANG	TSS	12428854	12428885	.	-	.	gene_id "ENSBTAG00000034366"; gene_version "4"; gene_name "RGS2"; gene_source "ensembl"; gene_biotype "protein_coding";
16	FAANG	TSS	12428980	12429106	.	+	.	gene_id "ENSBTAG00000052428"; gene_version "1"; gene_source "ensembl"; gene_biotype "lncRNA";
16	FAANG	TSS	12623455	12623580	.	-	.	gene_id "ENSBTAG00000013849"; gene_version "5"; gene_name "RGS13"; gene_source "ensembl"; gene_biotype "protein_coding";
16	FAANG	TSS	12698586	12698647	.	-	.	gene_id "ENSBTAG00000021672"; gene_version "6"; gene_name "RGS1"; gene_source "ensembl"; gene_biotype "protein_coding";
16	FAANG	TSS	12701391	12701504	.	-	.	gene_id "ENSBTAG00000021672"; gene_version "6"; gene_name "RGS1"; gene_source "ensembl"; gene_biotype "protein_coding";
16	FAANG	TSS	12830534	12830569	.	+	.	gene_id "ENSBTAG00000048443"; gene_version "1"; gene_source "ensembl"; gene_biotype "lncRNA";
16	FAANG	TSS	12943644	12943669	.	+	.	gene_id "ENSBTAG00000051700"; gene_version "1"; gene_source "ensembl"; gene_biotype "lncRNA";
16	FAANG	TSS	13087705	13087738	.	-	.	gene_id "ENSBTAG00000051553"; gene_version "1"; gene_source "ensembl"; gene_biotype "lncRNA";
16	FAANG	TSS	13148571	13148686	.	+	.	gene_id "ENSBTAG00000051700"; gene_version "1"; gene_source "ensembl"; gene_biotype "lncRNA";
16	FAANG	TSS	13148889	13148964	.	-	.	gene_id "ENSBTAG00000013064"; gene_version "6"; gene_name "RGS18"; gene_source "ensembl"; gene_biotype "protein_coding";
16	FAANG	TSS	13151344	13151565	.	-	.	gene_id "ENSBTAG00000013064"; gene_version "6"; gene_name "RGS18"; gene_source "ensembl"; gene_biotype "protein_coding";
16	FAANG	TSS	13168554	13168563	.	+	.	gene_id "ENSBTAG00000051700"; gene_version "1"; gene_source "ensembl"; gene_biotype "lncRNA";
16	FAANG	TSS	13169954	13170024	.	+	.	gene_id "ENSBTAG00000051700"; gene_version "1"; gene_source "ensembl"; gene_biotype "lncRNA";
16	FAANG	TSS	15141731	15141953	.	-	.	gene_id "ENSBTAG00000052649"; gene_version "1"; gene_source "ensembl"; gene_biotype "lncRNA";
16	FAANG	TSS	15142353	15142366	.	-	.	gene_id "ENSBTAG00000052649"; gene_version "1"; gene_source "ensembl"; gene_biotype "lncRNA";
16	FAANG	TSS	15142437	15142539	.	+	.	gene_id "ENSBTAG00000008420"; gene_version "6"; gene_name "BRINP3"; gene_source "ensembl"; gene_biotype "protein_coding";
16	FAANG	TSS	15144048	15144146	.	+	.	gene_id "ENSBTAG00000008420"; gene_version "6"; gene_name "BRINP3"; gene_source "ensembl"; gene_biotype "protein_coding";
16	FAANG	TSS	15144578	15144590	.	-	.	gene_id "ENSBTAG00000052649"; gene_version "1"; gene_source "ensembl"; gene_biotype "lncRNA";
16	FAANG	TSS	15145286	15145344	.	+	.	gene_id "ENSBTAG00000008420"; gene_version "6"; gene_name "BRINP3"; gene_source "ensembl"; gene_biotype "protein_coding";
16	FAANG	TSS	18818829	18818851	.	+	.	gene_id "ENSBTAG00000006186"; gene_version "6"; gene_name "KCTD3"; gene_source "ensembl"; gene_biotype "protein_coding";
16	FAANG	TSS	18888632	18888646	.	+	.	gene_id "ENSBTAG00000006186"; gene_version "6"; gene_name "KCTD3"; gene_source "ensembl"; gene_biotype "protein_coding";
16	FAANG	TSS	18954601	18954647	.	-	.	gene_id "ENSBTAG00000006188"; gene_version "7"; gene_name "USH2A"; gene_source "ensembl"; gene_biotype "protein_coding";
16	FAANG	TSS	19816954	19816966	.	-	.	gene_id "ENSBTAG00000006188"; gene_version "7"; gene_name "USH2A"; gene_source "ensembl"; gene_biotype "protein_coding";
16	FAANG	TSS	19842698	19842735	.	-	.	gene_id "ENSBTAG00000006188"; gene_version "7"; gene_name "USH2A"; gene_source "ensembl"; gene_biotype "protein_coding";
16	FAANG	TSS	20122646	20122679	.	-	.	gene_id "ENSBTAG00000010392"; gene_version "7"; gene_name "ESRRG"; gene_source "ensembl"; gene_biotype "protein_coding";
16	FAANG	TSS	20148603	20148658	.	-	.	gene_id "ENSBTAG00000010392"; gene_version "7"; gene_name "ESRRG"; gene_source "ensembl"; gene_biotype "protein_coding";
16	FAANG	TSS	20171929	20171943	.	-	.	gene_id "ENSBTAG00000010392"; gene_version "7"; gene_name "ESRRG"; gene_source "ensembl"; gene_biotype "protein_coding";
16	FAANG	TSS	20245029	20245134	.	-	.	gene_id "ENSBTAG00000010392"; gene_version "7"; gene_name "ESRRG"; gene_source "ensembl"; gene_biotype "protein_coding";
16	FAANG	TSS	20537601	20537690	.	-	.	gene_id "ENSBTAG00000050133"; gene_version "1"; gene_source "ensembl"; gene_biotype "lncRNA";
16	FAANG	TSS	20537601	20537690	.	-	.	gene_id "ENSBTAG00000010392"; gene_version "7"; gene_name "ESRRG"; gene_source "ensembl"; gene_biotype "protein_coding";
16	FAANG	TSS	20548682	20548750	.	-	.	gene_id "ENSBTAG00000050133"; gene_version "1"; gene_source "ensembl"; gene_biotype "lncRNA";
16	FAANG	TSS	20548682	20548750	.	-	.	gene_id "ENSBTAG00000010392"; gene_version "7"; gene_name "ESRRG"; gene_source "ensembl"; gene_biotype "protein_coding";
16	FAANG	TSS	20548973	20549022	.	-	.	gene_id "ENSBTAG00000050133"; gene_version "1"; gene_source "ensembl"; gene_biotype "lncRNA";
16	FAANG	TSS	20548973	20549022	.	-	.	gene_id "ENSBTAG00000010392"; gene_version "7"; gene_name "ESRRG"; gene_source "ensembl"; gene_biotype "protein_coding";
16	FAANG	TSS	20549639	20549726	.	-	.	gene_id "ENSBTAG00000050133"; gene_version "1"; gene_source "ensembl"; gene_biotype "lncRNA";
16	FAANG	TSS	20549639	20549726	.	-	.	gene_id "ENSBTAG00000010392"; gene_version "7"; gene_name "ESRRG"; gene_source "ensembl"; gene_biotype "protein_coding";
16	FAANG	TSS	20599489	20599515	.	-	.	gene_id "ENSBTAG00000050133"; gene_version "1"; gene_source "ensembl"; gene_biotype "lncRNA";
16	FAANG	TSS	20599489	20599515	.	-	.	gene_id "ENSBTAG00000010392"; gene_version "7"; gene_name "ESRRG"; gene_source "ensembl"; gene_biotype "protein_coding";
16	FAANG	TSS	20601289	20601332	.	-	.	gene_id "ENSBTAG00000010392"; gene_version "7"; gene_name "ESRRG"; gene_source "ensembl"; gene_biotype "protein_coding";
16	FAANG	TSS	20601289	20601332	.	-	.	gene_id "ENSBTAG00000050133"; gene_version "1"; gene_source "ensembl"; gene_biotype "lncRNA";
16	FAANG	TSS	21069458	21069507	.	-	.	gene_id "ENSBTAG00000001574"; gene_version "6"; gene_name "GPATCH2"; gene_source "ensembl"; gene_biotype "protein_coding";
16	FAANG	TSS	21125621	21125794	.	-	.	gene_id "ENSBTAG00000001574"; gene_version "6"; gene_name "GPATCH2"; gene_source "ensembl"; gene_biotype "protein_coding";
16	FAANG	TSS	21125696	21125785	.	+	.	gene_id "ENSBTAG00000052073"; gene_version "1"; gene_name "SPATA17"; gene_source "ensembl"; gene_biotype "protein_coding";
16	FAANG	TSS	21126000	21126059	.	+	.	gene_id "ENSBTAG00000052073"; gene_version "1"; gene_name "SPATA17"; gene_source "ensembl"; gene_biotype "protein_coding";
16	FAANG	TSS	21658734	21658740	.	+	.	gene_id "ENSBTAG00000005359"; gene_version "6"; gene_name "TGFB2"; gene_source "ensembl"; gene_biotype "protein_coding";
16	FAANG	TSS	21737354	21737431	.	+	.	gene_id "ENSBTAG00000009838"; gene_version "5"; gene_name "RRP15"; gene_source "ensembl"; gene_biotype "protein_coding";
16	FAANG	TSS	21737919	21738057	.	+	.	gene_id "ENSBTAG00000009838"; gene_version "5"; gene_name "RRP15"; gene_source "ensembl"; gene_biotype "protein_coding";
16	FAANG	TSS	21752847	21753047	.	+	.	gene_id "ENSBTAG00000009838"; gene_version "5"; gene_name "RRP15"; gene_source "ensembl"; gene_biotype "protein_coding";
16	FAANG	TSS	21807640	21807806	.	+	.	gene_id "ENSBTAG00000005359"; gene_version "6"; gene_name "TGFB2"; gene_source "ensembl"; gene_biotype "protein_coding";
16	FAANG	TSS	21808076	21808190	.	+	.	gene_id "ENSBTAG00000005359"; gene_version "6"; gene_name "TGFB2"; gene_source "ensembl"; gene_biotype "protein_coding";
16	FAANG	TSS	21808576	21808590	.	+	.	gene_id "ENSBTAG00000005359"; gene_version "6"; gene_name "TGFB2"; gene_source "ensembl"; gene_biotype "protein_coding";
16	FAANG	TSS	21861597	21861601	.	+	.	gene_id "ENSBTAG00000005359"; gene_version "6"; gene_name "TGFB2"; gene_source "ensembl"; gene_biotype "protein_coding";
16	FAANG	TSS	22658549	22658629	.	+	.	gene_id "ENSBTAG00000015534"; gene_version "5"; gene_name "LYPLAL1"; gene_source "ensembl"; gene_biotype "protein_coding";
16	FAANG	TSS	22689741	22689760	.	+	.	gene_id "ENSBTAG00000015534"; gene_version "5"; gene_name "LYPLAL1"; gene_source "ensembl"; gene_biotype "protein_coding";
16	FAANG	TSS	23439692	23439705	.	-	.	gene_id "ENSBTAG00000004414"; gene_version "3"; gene_name "SLC30A10"; gene_source "ensembl"; gene_biotype "protein_coding";
16	FAANG	TSS	23440737	23440737	.	-	.	gene_id "ENSBTAG00000004414"; gene_version "3"; gene_name "SLC30A10"; gene_source "ensembl"; gene_biotype "protein_coding";
16	FAANG	TSS	23473409	23473422	.	-	.	gene_id "ENSBTAG00000006898"; gene_version "6"; gene_name "EPRS"; gene_source "ensembl"; gene_biotype "protein_coding";
16	FAANG	TSS	23476745	23476804	.	-	.	gene_id "ENSBTAG00000006898"; gene_version "6"; gene_name "EPRS"; gene_source "ensembl"; gene_biotype "protein_coding";
16	FAANG	TSS	23479836	23479850	.	-	.	gene_id "ENSBTAG00000006898"; gene_version "6"; gene_name "EPRS"; gene_source "ensembl"; gene_biotype "protein_coding";
16	FAANG	TSS	23518168	23518182	.	-	.	gene_id "ENSBTAG00000006898"; gene_version "6"; gene_name "EPRS"; gene_source "ensembl"; gene_biotype "protein_coding";
16	FAANG	TSS	23537492	23537722	.	-	.	gene_id "ENSBTAG00000006898"; gene_version "6"; gene_name "EPRS"; gene_source "ensembl"; gene_biotype "protein_coding";
16	FAANG	TSS	23583990	23584096	.	-	.	gene_id "ENSBTAG00000004064"; gene_version "6"; gene_name "BPNT1"; gene_source "ensembl"; gene_biotype "protein_coding";
16	FAANG	TSS	23584358	23584374	.	-	.	gene_id "ENSBTAG00000004064"; gene_version "6"; gene_name "BPNT1"; gene_source "ensembl"; gene_biotype "protein_coding";
16	FAANG	TSS	23584529	23584589	.	-	.	gene_id "ENSBTAG00000004064"; gene_version "6"; gene_name "BPNT1"; gene_source "ensembl"; gene_biotype "protein_coding";
16	FAANG	TSS	23586849	23586984	.	+	.	gene_id "ENSBTAG00000012582"; gene_version "7"; gene_name "IARS2"; gene_source "ensembl"; gene_biotype "protein_coding";
16	FAANG	TSS	23632862	23632871	.	-	.	gene_id "ENSBTAG00000012585"; gene_version "6"; gene_name "RAB3GAP2"; gene_source "ensembl"; gene_biotype "protein_coding";
16	FAANG	TSS	23642618	23642630	.	-	.	gene_id "ENSBTAG00000012585"; gene_version "6"; gene_name "RAB3GAP2"; gene_source "ensembl"; gene_biotype "protein_coding";
16	FAANG	TSS	23735411	23735600	.	-	.	gene_id "ENSBTAG00000012585"; gene_version "6"; gene_name "RAB3GAP2"; gene_source "ensembl"; gene_biotype "protein_coding";
16	FAANG	TSS	24017085	24017099	.	+	.	gene_id "ENSBTAG00000010460"; gene_version "6"; gene_name "MARK1"; gene_source "ensembl"; gene_biotype "protein_coding";
16	FAANG	TSS	24068364	24068408	.	+	.	gene_id "ENSBTAG00000010460"; gene_version "6"; gene_name "MARK1"; gene_source "ensembl"; gene_biotype "protein_coding";
16	FAANG	TSS	24176239	24176383	.	+	.	gene_id "ENSBTAG00000048856"; gene_version "1"; gene_name "C16H1orf115"; gene_source "ensembl"; gene_biotype "protein_coding";
16	FAANG	TSS	24184540	24184554	.	+	.	gene_id "ENSBTAG00000048856"; gene_version "1"; gene_name "C16H1orf115"; gene_source "ensembl"; gene_biotype "protein_coding";
16	FAANG	TSS	24187086	24187276	.	+	.	gene_id "ENSBTAG00000048856"; gene_version "1"; gene_name "C16H1orf115"; gene_source "ensembl"; gene_biotype "protein_coding";
16	FAANG	TSS	24187747	24187763	.	+	.	gene_id "ENSBTAG00000048856"; gene_version "1"; gene_name "C16H1orf115"; gene_source "ensembl"; gene_biotype "protein_coding";
16	FAANG	TSS	24188342	24188444	.	+	.	gene_id "ENSBTAG00000048856"; gene_version "1"; gene_name "C16H1orf115"; gene_source "ensembl"; gene_biotype "protein_coding";
16	FAANG	TSS	24224487	24224514	.	+	.	gene_id "ENSBTAG00000016277"; gene_version "7"; gene_name "MARC2"; gene_source "ensembl"; gene_biotype "protein_coding";
16	FAANG	TSS	24224846	24224911	.	+	.	gene_id "ENSBTAG00000016277"; gene_version "7"; gene_name "MARC2"; gene_source "ensembl"; gene_biotype "protein_coding";
16	FAANG	TSS	24246627	24246641	.	+	.	gene_id "ENSBTAG00000016277"; gene_version "7"; gene_name "MARC2"; gene_source "ensembl"; gene_biotype "protein_coding";
16	FAANG	TSS	24267745	24267755	.	+	.	gene_id "ENSBTAG00000016277"; gene_version "7"; gene_name "MARC2"; gene_source "ensembl"; gene_biotype "protein_coding";
16	FAANG	TSS	24269890	24269938	.	+	.	gene_id "ENSBTAG00000047287"; gene_version "2"; gene_name "MARC1"; gene_source "ensembl"; gene_biotype "protein_coding";
16	FAANG	TSS	24273527	24273561	.	+	.	gene_id "ENSBTAG00000047287"; gene_version "2"; gene_name "MARC1"; gene_source "ensembl"; gene_biotype "protein_coding";
16	FAANG	TSS	24282463	24282493	.	+	.	gene_id "ENSBTAG00000051034"; gene_version "1"; gene_source "ensembl"; gene_biotype "lncRNA";
16	FAANG	TSS	24282463	24282493	.	+	.	gene_id "ENSBTAG00000047287"; gene_version "2"; gene_name "MARC1"; gene_source "ensembl"; gene_biotype "protein_coding";
16	FAANG	TSS	24350802	24350978	.	+	.	gene_id "ENSBTAG00000014560"; gene_version "4"; gene_name "HLX"; gene_source "ensembl"; gene_biotype "protein_coding";
16	FAANG	TSS	24351145	24351160	.	+	.	gene_id "ENSBTAG00000014560"; gene_version "4"; gene_name "HLX"; gene_source "ensembl"; gene_biotype "protein_coding";
16	FAANG	TSS	25222117	25222131	.	-	.	gene_id "ENSBTAG00000001729"; gene_version "5"; gene_name "DUSP10"; gene_source "ensembl"; gene_biotype "protein_coding";
16	FAANG	TSS	25226588	25226657	.	-	.	gene_id "ENSBTAG00000001729"; gene_version "5"; gene_name "DUSP10"; gene_source "ensembl"; gene_biotype "protein_coding";
16	FAANG	TSS	25227283	25227371	.	-	.	gene_id "ENSBTAG00000001729"; gene_version "5"; gene_name "DUSP10"; gene_source "ensembl"; gene_biotype "protein_coding";
16	FAANG	TSS	25302032	25302073	.	-	.	gene_id "ENSBTAG00000001729"; gene_version "5"; gene_name "DUSP10"; gene_source "ensembl"; gene_biotype "protein_coding";
16	FAANG	TSS	26037873	26038037	.	-	.	gene_id "ENSBTAG00000017561"; gene_version "5"; gene_name "HHIPL2"; gene_source "ensembl"; gene_biotype "protein_coding";
16	FAANG	TSS	26075962	26075985	.	+	.	gene_id "ENSBTAG00000018824"; gene_version "6"; gene_name "MIA3"; gene_source "ensembl"; gene_biotype "protein_coding";
16	FAANG	TSS	26076164	26076240	.	-	.	gene_id "ENSBTAG00000013483"; gene_version "4"; gene_name "TAF1A"; gene_source "ensembl"; gene_biotype "protein_coding";
16	FAANG	TSS	26076761	26076784	.	+	.	gene_id "ENSBTAG00000018824"; gene_version "6"; gene_name "MIA3"; gene_source "ensembl"; gene_biotype "protein_coding";
16	FAANG	TSS	26096878	26096972	.	+	.	gene_id "ENSBTAG00000018824"; gene_version "6"; gene_name "MIA3"; gene_source "ensembl"; gene_biotype "protein_coding";
16	FAANG	TSS	26107570	26107579	.	+	.	gene_id "ENSBTAG00000018824"; gene_version "6"; gene_name "MIA3"; gene_source "ensembl"; gene_biotype "protein_coding";
16	FAANG	TSS	26132802	26132943	.	+	.	gene_id "ENSBTAG00000018824"; gene_version "6"; gene_name "MIA3"; gene_source "ensembl"; gene_biotype "protein_coding";
16	FAANG	TSS	26142542	26142543	.	+	.	gene_id "ENSBTAG00000018824"; gene_version "6"; gene_name "MIA3"; gene_source "ensembl"; gene_biotype "protein_coding";
16	FAANG	TSS	26153316	26153328	.	+	.	gene_id "ENSBTAG00000018824"; gene_version "6"; gene_name "MIA3"; gene_source "ensembl"; gene_biotype "protein_coding";
16	FAANG	TSS	26154617	26154618	.	+	.	gene_id "ENSBTAG00000018824"; gene_version "6"; gene_name "MIA3"; gene_source "ensembl"; gene_biotype "protein_coding";
16	FAANG	TSS	26161306	26161390	.	-	.	gene_id "ENSBTAG00000007593"; gene_version "5"; gene_name "AIDA"; gene_source "ensembl"; gene_biotype "protein_coding";
16	FAANG	TSS	26204969	26205171	.	-	.	gene_id "ENSBTAG00000007593"; gene_version "5"; gene_name "AIDA"; gene_source "ensembl"; gene_biotype "protein_coding";
16	FAANG	TSS	26205163	26205284	.	+	.	gene_id "ENSBTAG00000007595"; gene_version "5"; gene_name "BROX"; gene_source "ensembl"; gene_biotype "protein_coding";
16	FAANG	TSS	26205410	26205455	.	-	.	gene_id "ENSBTAG00000007593"; gene_version "5"; gene_name "AIDA"; gene_source "ensembl"; gene_biotype "protein_coding";
16	FAANG	TSS	26205487	26205504	.	+	.	gene_id "ENSBTAG00000007595"; gene_version "5"; gene_name "BROX"; gene_source "ensembl"; gene_biotype "protein_coding";
16	FAANG	TSS	26205866	26205880	.	-	.	gene_id "ENSBTAG00000007593"; gene_version "5"; gene_name "AIDA"; gene_source "ensembl"; gene_biotype "protein_coding";
16	FAANG	TSS	26205906	26206014	.	+	.	gene_id "ENSBTAG00000007595"; gene_version "5"; gene_name "BROX"; gene_source "ensembl"; gene_biotype "protein_coding";
16	FAANG	TSS	26219975	26219979	.	+	.	gene_id "ENSBTAG00000007595"; gene_version "5"; gene_name "BROX"; gene_source "ensembl"; gene_biotype "protein_coding";
16	FAANG	TSS	26228479	26228584	.	+	.	gene_id "ENSBTAG00000049754"; gene_version "1"; gene_name "FAM177B"; gene_source "ensembl"; gene_biotype "protein_coding";
16	FAANG	TSS	26228726	26228783	.	+	.	gene_id "ENSBTAG00000049754"; gene_version "1"; gene_name "FAM177B"; gene_source "ensembl"; gene_biotype "protein_coding";
16	FAANG	TSS	26231385	26231462	.	+	.	gene_id "ENSBTAG00000049754"; gene_version "1"; gene_name "FAM177B"; gene_source "ensembl"; gene_biotype "protein_coding";
16	FAANG	TSS	26296462	26296537	.	+	.	gene_id "ENSBTAG00000049277"; gene_version "1"; gene_name "DISP1"; gene_source "ensembl"; gene_biotype "protein_coding";
16	FAANG	TSS	26443227	26443240	.	+	.	gene_id "ENSBTAG00000049277"; gene_version "1"; gene_name "DISP1"; gene_source "ensembl"; gene_biotype "protein_coding";
16	FAANG	TSS	26443454	26443683	.	+	.	gene_id "ENSBTAG00000049277"; gene_version "1"; gene_name "DISP1"; gene_source "ensembl"; gene_biotype "protein_coding";
16	FAANG	TSS	26625238	26625322	.	-	.	gene_id "ENSBTAG00000000477"; gene_version "6"; gene_name "TLR5"; gene_source "ensembl"; gene_biotype "protein_coding";
16	FAANG	TSS	26625621	26625645	.	-	.	gene_id "ENSBTAG00000000477"; gene_version "6"; gene_name "TLR5"; gene_source "ensembl"; gene_biotype "protein_coding";
16	FAANG	TSS	26724442	26724457	.	-	.	gene_id "ENSBTAG00000020989"; gene_version "6"; gene_name "SUSD4"; gene_source "ensembl"; gene_biotype "protein_coding";
16	FAANG	TSS	26819110	26819241	.	-	.	gene_id "ENSBTAG00000020989"; gene_version "6"; gene_name "SUSD4"; gene_source "ensembl"; gene_biotype "protein_coding";
16	FAANG	TSS	26819757	26819940	.	-	.	gene_id "ENSBTAG00000020989"; gene_version "6"; gene_name "SUSD4"; gene_source "ensembl"; gene_biotype "protein_coding";
16	FAANG	TSS	26845485	26845545	.	+	.	gene_id "ENSBTAG00000006704"; gene_version "4"; gene_name "CCDC185"; gene_source "ensembl"; gene_biotype "protein_coding";
16	FAANG	TSS	27016799	27016817	.	-	.	gene_id "ENSBTAG00000003600"; gene_version "6"; gene_name "CAPN8"; gene_source "ensembl"; gene_biotype "protein_coding";
16	FAANG	TSS	27028857	27028930	.	-	.	gene_id "ENSBTAG00000003600"; gene_version "6"; gene_name "CAPN8"; gene_source "ensembl"; gene_biotype "protein_coding";
16	FAANG	TSS	27046179	27046214	.	-	.	gene_id "ENSBTAG00000003600"; gene_version "6"; gene_name "CAPN8"; gene_source "ensembl"; gene_biotype "protein_coding";
16	FAANG	TSS	27079892	27080071	.	+	.	gene_id "ENSBTAG00000012778"; gene_version "6"; gene_name "CAPN2"; gene_source "ensembl"; gene_biotype "protein_coding";
16	FAANG	TSS	27155349	27155363	.	-	.	gene_id "ENSBTAG00000012781"; gene_version "6"; gene_name "TP53BP2"; gene_source "ensembl"; gene_biotype "protein_coding";
16	FAANG	TSS	27161379	27161435	.	-	.	gene_id "ENSBTAG00000012781"; gene_version "6"; gene_name "TP53BP2"; gene_source "ensembl"; gene_biotype "protein_coding";
16	FAANG	TSS	27196095	27196134	.	-	.	gene_id "ENSBTAG00000012781"; gene_version "6"; gene_name "TP53BP2"; gene_source "ensembl"; gene_biotype "protein_coding";
16	FAANG	TSS	27207456	27207535	.	-	.	gene_id "ENSBTAG00000012781"; gene_version "6"; gene_name "TP53BP2"; gene_source "ensembl"; gene_biotype "protein_coding";
16	FAANG	TSS	27208125	27208157	.	-	.	gene_id "ENSBTAG00000012781"; gene_version "6"; gene_name "TP53BP2"; gene_source "ensembl"; gene_biotype "protein_coding";
16	FAANG	TSS	27306975	27307004	.	+	.	gene_id "ENSBTAG00000019538"; gene_version "4"; gene_name "FBXO28"; gene_source "ensembl"; gene_biotype "protein_coding";
16	FAANG	TSS	27328751	27328761	.	+	.	gene_id "ENSBTAG00000019538"; gene_version "4"; gene_name "FBXO28"; gene_source "ensembl"; gene_biotype "protein_coding";
16	FAANG	TSS	27363406	27363503	.	+	.	gene_id "ENSBTAG00000012705"; gene_version "5"; gene_name "DEGS1"; gene_source "ensembl"; gene_biotype "protein_coding";
16	FAANG	TSS	27468423	27468459	.	-	.	gene_id "ENSBTAG00000006718"; gene_version "6"; gene_name "NVL"; gene_source "ensembl"; gene_biotype "protein_coding";
16	FAANG	TSS	27483780	27483847	.	-	.	gene_id "ENSBTAG00000006718"; gene_version "6"; gene_name "NVL"; gene_source "ensembl"; gene_biotype "protein_coding";
16	FAANG	TSS	27502512	27502579	.	-	.	gene_id "ENSBTAG00000006718"; gene_version "6"; gene_name "NVL"; gene_source "ensembl"; gene_biotype "protein_coding";
16	FAANG	TSS	27529002	27529107	.	+	.	gene_id "ENSBTAG00000019471"; gene_version "6"; gene_name "CNIH4"; gene_source "ensembl"; gene_biotype "protein_coding";
16	FAANG	TSS	27537404	27537434	.	+	.	gene_id "ENSBTAG00000019471"; gene_version "6"; gene_name "CNIH4"; gene_source "ensembl"; gene_biotype "protein_coding";
16	FAANG	TSS	27718706	27718788	.	+	.	gene_id "ENSBTAG00000053199"; gene_version "1"; gene_name "CNIH3"; gene_source "ensembl"; gene_biotype "protein_coding";
16	FAANG	TSS	27737597	27737627	.	+	.	gene_id "ENSBTAG00000053199"; gene_version "1"; gene_name "CNIH3"; gene_source "ensembl"; gene_biotype "protein_coding";
16	FAANG	TSS	27737769	27737791	.	+	.	gene_id "ENSBTAG00000053199"; gene_version "1"; gene_name "CNIH3"; gene_source "ensembl"; gene_biotype "protein_coding";
16	FAANG	TSS	27973933	27973933	.	+	.	gene_id "ENSBTAG00000000140"; gene_version "5"; gene_name "EPHX1"; gene_source "ensembl"; gene_biotype "protein_coding";
16	FAANG	TSS	28064796	28064847	.	+	.	gene_id "ENSBTAG00000008449"; gene_version "6"; gene_source "ensembl"; gene_biotype "protein_coding";
16	FAANG	TSS	28065024	28065159	.	+	.	gene_id "ENSBTAG00000008449"; gene_version "6"; gene_source "ensembl"; gene_biotype "protein_coding";
16	FAANG	TSS	28460996	28461010	.	-	.	gene_id "ENSBTAG00000008453"; gene_version "5"; gene_name "LBR"; gene_source "ensembl"; gene_biotype "protein_coding";
16	FAANG	TSS	28463146	28463151	.	-	.	gene_id "ENSBTAG00000008453"; gene_version "5"; gene_name "LBR"; gene_source "ensembl"; gene_biotype "protein_coding";
16	FAANG	TSS	28468498	28468515	.	-	.	gene_id "ENSBTAG00000008453"; gene_version "5"; gene_name "LBR"; gene_source "ensembl"; gene_biotype "protein_coding";
16	FAANG	TSS	28472663	28472880	.	-	.	gene_id "ENSBTAG00000008453"; gene_version "5"; gene_name "LBR"; gene_source "ensembl"; gene_biotype "protein_coding";
16	FAANG	TSS	28542002	28542016	.	-	.	gene_id "ENSBTAG00000016185"; gene_version "6"; gene_name "ENAH"; gene_source "ensembl"; gene_biotype "protein_coding";
16	FAANG	TSS	28545229	28545241	.	-	.	gene_id "ENSBTAG00000016185"; gene_version "6"; gene_name "ENAH"; gene_source "ensembl"; gene_biotype "protein_coding";
16	FAANG	TSS	28550556	28550569	.	-	.	gene_id "ENSBTAG00000016185"; gene_version "6"; gene_name "ENAH"; gene_source "ensembl"; gene_biotype "protein_coding";
16	FAANG	TSS	28552624	28552649	.	-	.	gene_id "ENSBTAG00000016185"; gene_version "6"; gene_name "ENAH"; gene_source "ensembl"; gene_biotype "protein_coding";
16	FAANG	TSS	28561743	28561762	.	-	.	gene_id "ENSBTAG00000016185"; gene_version "6"; gene_name "ENAH"; gene_source "ensembl"; gene_biotype "protein_coding";
16	FAANG	TSS	28581001	28581023	.	-	.	gene_id "ENSBTAG00000016185"; gene_version "6"; gene_name "ENAH"; gene_source "ensembl"; gene_biotype "protein_coding";
16	FAANG	TSS	28600369	28600383	.	-	.	gene_id "ENSBTAG00000016185"; gene_version "6"; gene_name "ENAH"; gene_source "ensembl"; gene_biotype "protein_coding";
16	FAANG	TSS	28609466	28609483	.	-	.	gene_id "ENSBTAG00000016185"; gene_version "6"; gene_name "ENAH"; gene_source "ensembl"; gene_biotype "protein_coding";
16	FAANG	TSS	28689448	28689501	.	-	.	gene_id "ENSBTAG00000016185"; gene_version "6"; gene_name "ENAH"; gene_source "ensembl"; gene_biotype "protein_coding";
16	FAANG	TSS	28689831	28689884	.	-	.	gene_id "ENSBTAG00000016185"; gene_version "6"; gene_name "ENAH"; gene_source "ensembl"; gene_biotype "protein_coding";
16	FAANG	TSS	28690167	28690321	.	-	.	gene_id "ENSBTAG00000016185"; gene_version "6"; gene_name "ENAH"; gene_source "ensembl"; gene_biotype "protein_coding";
16	FAANG	TSS	28690843	28690857	.	-	.	gene_id "ENSBTAG00000016185"; gene_version "6"; gene_name "ENAH"; gene_source "ensembl"; gene_biotype "protein_coding";
16	FAANG	TSS	28691148	28691161	.	-	.	gene_id "ENSBTAG00000016185"; gene_version "6"; gene_name "ENAH"; gene_source "ensembl"; gene_biotype "protein_coding";
16	FAANG	TSS	28799945	28800097	.	+	.	gene_id "ENSBTAG00000033322"; gene_version "3"; gene_name "SRP9"; gene_source "ensembl"; gene_biotype "protein_coding";
16	FAANG	TSS	28833369	28833647	.	+	.	gene_id "ENSBTAG00000000140"; gene_version "5"; gene_name "EPHX1"; gene_source "ensembl"; gene_biotype "protein_coding";
16	FAANG	TSS	28849846	28849986	.	+	.	gene_id "ENSBTAG00000000140"; gene_version "5"; gene_name "EPHX1"; gene_source "ensembl"; gene_biotype "protein_coding";
16	FAANG	TSS	28865707	28865713	.	+	.	gene_id "ENSBTAG00000000140"; gene_version "5"; gene_name "EPHX1"; gene_source "ensembl"; gene_biotype "protein_coding";
16	FAANG	TSS	28867934	28867960	.	+	.	gene_id "ENSBTAG00000000140"; gene_version "5"; gene_name "EPHX1"; gene_source "ensembl"; gene_biotype "protein_coding";
16	FAANG	TSS	28868175	28868227	.	+	.	gene_id "ENSBTAG00000000140"; gene_version "5"; gene_name "EPHX1"; gene_source "ensembl"; gene_biotype "protein_coding";
16	FAANG	TSS	28869799	28869823	.	+	.	gene_id "ENSBTAG00000000140"; gene_version "5"; gene_name "EPHX1"; gene_source "ensembl"; gene_biotype "protein_coding";
16	FAANG	TSS	28870565	28870578	.	+	.	gene_id "ENSBTAG00000000140"; gene_version "5"; gene_name "EPHX1"; gene_source "ensembl"; gene_biotype "protein_coding";
16	FAANG	TSS	28873921	28874077	.	-	.	gene_id "ENSBTAG00000002854"; gene_version "6"; gene_name "TMEM63A"; gene_source "ensembl"; gene_biotype "protein_coding";
16	FAANG	TSS	28876984	28877002	.	-	.	gene_id "ENSBTAG00000002854"; gene_version "6"; gene_name "TMEM63A"; gene_source "ensembl"; gene_biotype "protein_coding";
16	FAANG	TSS	28877715	28877729	.	-	.	gene_id "ENSBTAG00000002854"; gene_version "6"; gene_name "TMEM63A"; gene_source "ensembl"; gene_biotype "protein_coding";
16	FAANG	TSS	28883992	28884006	.	-	.	gene_id "ENSBTAG00000002854"; gene_version "6"; gene_name "TMEM63A"; gene_source "ensembl"; gene_biotype "protein_coding";
16	FAANG	TSS	28885618	28885631	.	-	.	gene_id "ENSBTAG00000002854"; gene_version "6"; gene_name "TMEM63A"; gene_source "ensembl"; gene_biotype "protein_coding";
16	FAANG	TSS	28902182	28902266	.	-	.	gene_id "ENSBTAG00000002854"; gene_version "6"; gene_name "TMEM63A"; gene_source "ensembl"; gene_biotype "protein_coding";
16	FAANG	TSS	28907478	28907592	.	-	.	gene_id "ENSBTAG00000002854"; gene_version "6"; gene_name "TMEM63A"; gene_source "ensembl"; gene_biotype "protein_coding";
16	FAANG	TSS	28949371	28949466	.	-	.	gene_id "ENSBTAG00000005835"; gene_version "5"; gene_name "PYCR2"; gene_source "ensembl"; gene_biotype "protein_coding";
16	FAANG	TSS	29012473	29012473	.	-	.	gene_id "ENSBTAG00000012787"; gene_version "6"; gene_name "SDE2"; gene_source "ensembl"; gene_biotype "protein_coding";
16	FAANG	TSS	29020693	29020790	.	-	.	gene_id "ENSBTAG00000012787"; gene_version "6"; gene_name "SDE2"; gene_source "ensembl"; gene_biotype "protein_coding";
16	FAANG	TSS	29020904	29021014	.	+	.	gene_id "ENSBTAG00000024561"; gene_version "5"; gene_name "H3F3A"; gene_source "ensembl"; gene_biotype "protein_coding";
16	FAANG	TSS	29060440	29060443	.	+	.	gene_id "ENSBTAG00000024561"; gene_version "5"; gene_name "H3F3A"; gene_source "ensembl"; gene_biotype "protein_coding";
16	FAANG	TSS	29079273	29079407	.	+	.	gene_id "ENSBTAG00000024561"; gene_version "5"; gene_name "H3F3A"; gene_source "ensembl"; gene_biotype "protein_coding";
16	FAANG	TSS	29079603	29079707	.	+	.	gene_id "ENSBTAG00000024561"; gene_version "5"; gene_name "H3F3A"; gene_source "ensembl"; gene_biotype "protein_coding";
16	FAANG	TSS	29159914	29159927	.	-	.	gene_id "ENSBTAG00000013128"; gene_version "6"; gene_name "ACBD3"; gene_source "ensembl"; gene_biotype "protein_coding";
16	FAANG	TSS	29181549	29181591	.	-	.	gene_id "ENSBTAG00000013128"; gene_version "6"; gene_name "ACBD3"; gene_source "ensembl"; gene_biotype "protein_coding";
16	FAANG	TSS	29195916	29196028	.	-	.	gene_id "ENSBTAG00000013128"; gene_version "6"; gene_name "ACBD3"; gene_source "ensembl"; gene_biotype "protein_coding";
16	FAANG	TSS	29196169	29196246	.	-	.	gene_id "ENSBTAG00000013128"; gene_version "6"; gene_name "ACBD3"; gene_source "ensembl"; gene_biotype "protein_coding";
16	FAANG	TSS	29196481	29196545	.	-	.	gene_id "ENSBTAG00000013128"; gene_version "6"; gene_name "ACBD3"; gene_source "ensembl"; gene_biotype "protein_coding";
16	FAANG	TSS	29232524	29232538	.	+	.	gene_id "ENSBTAG00000002139"; gene_version "6"; gene_name "MIXL1"; gene_source "ensembl"; gene_biotype "protein_coding";
16	FAANG	TSS	29263422	29263434	.	-	.	gene_id "ENSBTAG00000033267"; gene_version "4"; gene_name "LIN9"; gene_source "ensembl"; gene_biotype "protein_coding";
16	FAANG	TSS	29285433	29285454	.	-	.	gene_id "ENSBTAG00000033267"; gene_version "4"; gene_name "LIN9"; gene_source "ensembl"; gene_biotype "protein_coding";
16	FAANG	TSS	29323544	29323791	.	-	.	gene_id "ENSBTAG00000033267"; gene_version "4"; gene_name "LIN9"; gene_source "ensembl"; gene_biotype "protein_coding";
16	FAANG	TSS	29402198	29402212	.	-	.	gene_id "ENSBTAG00000000837"; gene_version "5"; gene_name "PARP1"; gene_source "ensembl"; gene_biotype "protein_coding";
16	FAANG	TSS	29406060	29406114	.	-	.	gene_id "ENSBTAG00000000837"; gene_version "5"; gene_name "PARP1"; gene_source "ensembl"; gene_biotype "protein_coding";
16	FAANG	TSS	29406399	29406489	.	-	.	gene_id "ENSBTAG00000000837"; gene_version "5"; gene_name "PARP1"; gene_source "ensembl"; gene_biotype "protein_coding";
16	FAANG	TSS	29578059	29578066	.	+	.	gene_id "ENSBTAG00000024560"; gene_version "5"; gene_name "STUM"; gene_source "ensembl"; gene_biotype "protein_coding";
16	FAANG	TSS	29631882	29631920	.	-	.	gene_id "ENSBTAG00000033252"; gene_version "4"; gene_source "ensembl"; gene_biotype "protein_coding";
16	FAANG	TSS	29639946	29640267	.	-	.	gene_id "ENSBTAG00000053007"; gene_version "1"; gene_name "ITPKB"; gene_source "ensembl"; gene_biotype "protein_coding";
16	FAANG	TSS	29640832	29640845	.	-	.	gene_id "ENSBTAG00000053007"; gene_version "1"; gene_name "ITPKB"; gene_source "ensembl"; gene_biotype "protein_coding";
16	FAANG	TSS	29644864	29644876	.	-	.	gene_id "ENSBTAG00000053007"; gene_version "1"; gene_name "ITPKB"; gene_source "ensembl"; gene_biotype "protein_coding";
16	FAANG	TSS	29678124	29678135	.	-	.	gene_id "ENSBTAG00000053007"; gene_version "1"; gene_name "ITPKB"; gene_source "ensembl"; gene_biotype "protein_coding";
16	FAANG	TSS	29692426	29692482	.	-	.	gene_id "ENSBTAG00000053007"; gene_version "1"; gene_name "ITPKB"; gene_source "ensembl"; gene_biotype "protein_coding";
16	FAANG	TSS	29701366	29701395	.	-	.	gene_id "ENSBTAG00000053007"; gene_version "1"; gene_name "ITPKB"; gene_source "ensembl"; gene_biotype "protein_coding";
16	FAANG	TSS	29740774	29740825	.	-	.	gene_id "ENSBTAG00000053007"; gene_version "1"; gene_name "ITPKB"; gene_source "ensembl"; gene_biotype "protein_coding";
16	FAANG	TSS	29741332	29741336	.	-	.	gene_id "ENSBTAG00000053007"; gene_version "1"; gene_name "ITPKB"; gene_source "ensembl"; gene_biotype "protein_coding";
16	FAANG	TSS	29743738	29743770	.	-	.	gene_id "ENSBTAG00000053007"; gene_version "1"; gene_name "ITPKB"; gene_source "ensembl"; gene_biotype "protein_coding";
16	FAANG	TSS	29846116	29846204	.	+	.	gene_id "ENSBTAG00000013197"; gene_version "6"; gene_name "PSEN2"; gene_source "ensembl"; gene_biotype "protein_coding";
16	FAANG	TSS	29851416	29851464	.	+	.	gene_id "ENSBTAG00000013197"; gene_version "6"; gene_name "PSEN2"; gene_source "ensembl"; gene_biotype "protein_coding";
16	FAANG	TSS	29866320	29866330	.	+	.	gene_id "ENSBTAG00000013197"; gene_version "6"; gene_name "PSEN2"; gene_source "ensembl"; gene_biotype "protein_coding";
16	FAANG	TSS	29866831	29866840	.	+	.	gene_id "ENSBTAG00000013197"; gene_version "6"; gene_name "PSEN2"; gene_source "ensembl"; gene_biotype "protein_coding";
16	FAANG	TSS	29905587	29905611	.	+	.	gene_id "ENSBTAG00000021880"; gene_version "6"; gene_name "COQ8A"; gene_source "ensembl"; gene_biotype "protein_coding";
16	FAANG	TSS	29906063	29906190	.	+	.	gene_id "ENSBTAG00000021880"; gene_version "6"; gene_name "COQ8A"; gene_source "ensembl"; gene_biotype "protein_coding";
16	FAANG	TSS	29952609	29952654	.	+	.	gene_id "ENSBTAG00000021880"; gene_version "6"; gene_name "COQ8A"; gene_source "ensembl"; gene_biotype "protein_coding";
16	FAANG	TSS	29976534	29976544	.	-	.	gene_id "ENSBTAG00000022777"; gene_version "5"; gene_name "CDC42BPA"; gene_source "ensembl"; gene_biotype "protein_coding";
16	FAANG	TSS	29977318	29977336	.	-	.	gene_id "ENSBTAG00000022777"; gene_version "5"; gene_name "CDC42BPA"; gene_source "ensembl"; gene_biotype "protein_coding";
16	FAANG	TSS	30087834	30087842	.	-	.	gene_id "ENSBTAG00000022777"; gene_version "5"; gene_name "CDC42BPA"; gene_source "ensembl"; gene_biotype "protein_coding";
16	FAANG	TSS	30090618	30090712	.	-	.	gene_id "ENSBTAG00000022777"; gene_version "5"; gene_name "CDC42BPA"; gene_source "ensembl"; gene_biotype "protein_coding";
16	FAANG	TSS	30251632	30251825	.	-	.	gene_id "ENSBTAG00000022777"; gene_version "5"; gene_name "CDC42BPA"; gene_source "ensembl"; gene_biotype "protein_coding";
16	FAANG	TSS	30410205	30410453	.	+	.	gene_id "ENSBTAG00000013949"; gene_version "6"; gene_name "AHCTF1"; gene_source "ensembl"; gene_biotype "protein_coding";
16	FAANG	TSS	30410809	30411039	.	+	.	gene_id "ENSBTAG00000013949"; gene_version "6"; gene_name "AHCTF1"; gene_source "ensembl"; gene_biotype "protein_coding";
16	FAANG	TSS	30444749	30444796	.	+	.	gene_id "ENSBTAG00000013949"; gene_version "6"; gene_name "AHCTF1"; gene_source "ensembl"; gene_biotype "protein_coding";
16	FAANG	TSS	30465963	30465977	.	+	.	gene_id "ENSBTAG00000013949"; gene_version "6"; gene_name "AHCTF1"; gene_source "ensembl"; gene_biotype "protein_coding";
16	FAANG	TSS	30495827	30495841	.	+	.	gene_id "ENSBTAG00000013949"; gene_version "6"; gene_name "AHCTF1"; gene_source "ensembl"; gene_biotype "protein_coding";
16	FAANG	TSS	30501765	30501770	.	+	.	gene_id "ENSBTAG00000013949"; gene_version "6"; gene_name "AHCTF1"; gene_source "ensembl"; gene_biotype "protein_coding";
16	FAANG	TSS	30514294	30514307	.	+	.	gene_id "ENSBTAG00000049714"; gene_version "1"; gene_source "ensembl"; gene_biotype "protein_coding";
16	FAANG	TSS	30514294	30514307	.	+	.	gene_id "ENSBTAG00000013949"; gene_version "6"; gene_name "AHCTF1"; gene_source "ensembl"; gene_biotype "protein_coding";
16	FAANG	TSS	30617862	30618020	.	-	.	gene_id "ENSBTAG00000003804"; gene_version "5"; gene_name "SCCPDH"; gene_source "ensembl"; gene_biotype "protein_coding";
16	FAANG	TSS	30668053	30668162	.	+	.	gene_id "ENSBTAG00000011508"; gene_version "6"; gene_name "H3F3C"; gene_source "ensembl"; gene_biotype "protein_coding";
16	FAANG	TSS	30706699	30706713	.	-	.	gene_id "ENSBTAG00000000511"; gene_version "6"; gene_name "CNST"; gene_source "ensembl"; gene_biotype "protein_coding";
16	FAANG	TSS	30720825	30720833	.	-	.	gene_id "ENSBTAG00000000511"; gene_version "6"; gene_name "CNST"; gene_source "ensembl"; gene_biotype "protein_coding";
16	FAANG	TSS	30721290	30721410	.	-	.	gene_id "ENSBTAG00000000511"; gene_version "6"; gene_name "CNST"; gene_source "ensembl"; gene_biotype "protein_coding";
16	FAANG	TSS	30730903	30731044	.	-	.	gene_id "ENSBTAG00000000511"; gene_version "6"; gene_name "CNST"; gene_source "ensembl"; gene_biotype "protein_coding";
16	FAANG	TSS	30736044	30736100	.	-	.	gene_id "ENSBTAG00000000511"; gene_version "6"; gene_name "CNST"; gene_source "ensembl"; gene_biotype "protein_coding";
16	FAANG	TSS	30801748	30801762	.	+	.	gene_id "ENSBTAG00000000072"; gene_version "5"; gene_name "TFB2M"; gene_source "ensembl"; gene_biotype "protein_coding";
16	FAANG	TSS	30802048	30802348	.	-	.	gene_id "ENSBTAG00000000511"; gene_version "6"; gene_name "CNST"; gene_source "ensembl"; gene_biotype "protein_coding";
16	FAANG	TSS	30802356	30802467	.	+	.	gene_id "ENSBTAG00000000072"; gene_version "5"; gene_name "TFB2M"; gene_source "ensembl"; gene_biotype "protein_coding";
16	FAANG	TSS	30839251	30839355	.	+	.	gene_id "ENSBTAG00000033180"; gene_version "3"; gene_name "SMYD3"; gene_source "ensembl"; gene_biotype "protein_coding";
16	FAANG	TSS	30866287	30866301	.	+	.	gene_id "ENSBTAG00000033180"; gene_version "3"; gene_name "SMYD3"; gene_source "ensembl"; gene_biotype "protein_coding";
16	FAANG	TSS	30962218	30962248	.	+	.	gene_id "ENSBTAG00000033180"; gene_version "3"; gene_name "SMYD3"; gene_source "ensembl"; gene_biotype "protein_coding";
16	FAANG	TSS	31031987	31032000	.	+	.	gene_id "ENSBTAG00000033180"; gene_version "3"; gene_name "SMYD3"; gene_source "ensembl"; gene_biotype "protein_coding";
16	FAANG	TSS	31472979	31473000	.	+	.	gene_id "ENSBTAG00000033180"; gene_version "3"; gene_name "SMYD3"; gene_source "ensembl"; gene_biotype "protein_coding";
16	FAANG	TSS	31803035	31803097	.	-	.	gene_id "ENSBTAG00000012715"; gene_version "6"; gene_name "KIF26B"; gene_source "ensembl"; gene_biotype "protein_coding";
16	FAANG	TSS	32143213	32143238	.	-	.	gene_id "ENSBTAG00000012715"; gene_version "6"; gene_name "KIF26B"; gene_source "ensembl"; gene_biotype "protein_coding";
16	FAANG	TSS	32313541	32313679	.	+	.	gene_id "ENSBTAG00000007606"; gene_version "6"; gene_name "HNRNPU"; gene_source "ensembl"; gene_biotype "protein_coding";
16	FAANG	TSS	32313929	32314435	.	-	.	gene_id "ENSBTAG00000024555"; gene_version "5"; gene_name "EFCAB2"; gene_source "ensembl"; gene_biotype "protein_coding";
16	FAANG	TSS	32315749	32315765	.	-	.	gene_id "ENSBTAG00000024555"; gene_version "5"; gene_name "EFCAB2"; gene_source "ensembl"; gene_biotype "protein_coding";
16	FAANG	TSS	32318798	32318895	.	-	.	gene_id "ENSBTAG00000024555"; gene_version "5"; gene_name "EFCAB2"; gene_source "ensembl"; gene_biotype "protein_coding";
16	FAANG	TSS	32404213	32404382	.	+	.	gene_id "ENSBTAG00000007606"; gene_version "6"; gene_name "HNRNPU"; gene_source "ensembl"; gene_biotype "protein_coding";
16	FAANG	TSS	32405731	32405844	.	+	.	gene_id "ENSBTAG00000007606"; gene_version "6"; gene_name "HNRNPU"; gene_source "ensembl"; gene_biotype "protein_coding";
16	FAANG	TSS	32410610	32410617	.	+	.	gene_id "ENSBTAG00000007606"; gene_version "6"; gene_name "HNRNPU"; gene_source "ensembl"; gene_biotype "protein_coding";
16	FAANG	TSS	32411197	32411205	.	+	.	gene_id "ENSBTAG00000007606"; gene_version "6"; gene_name "HNRNPU"; gene_source "ensembl"; gene_biotype "protein_coding";
16	FAANG	TSS	32412869	32412940	.	+	.	gene_id "ENSBTAG00000007606"; gene_version "6"; gene_name "HNRNPU"; gene_source "ensembl"; gene_biotype "protein_coding";
16	FAANG	TSS	32420218	32420228	.	+	.	gene_id "ENSBTAG00000007606"; gene_version "6"; gene_name "HNRNPU"; gene_source "ensembl"; gene_biotype "protein_coding";
16	FAANG	TSS	32428853	32428940	.	-	.	gene_id "ENSBTAG00000033136"; gene_version "2"; gene_name "COX20"; gene_source "ensembl"; gene_biotype "protein_coding";
16	FAANG	TSS	32429150	32429244	.	-	.	gene_id "ENSBTAG00000033136"; gene_version "2"; gene_name "COX20"; gene_source "ensembl"; gene_biotype "protein_coding";
16	FAANG	TSS	32572166	32572190	.	-	.	gene_id "ENSBTAG00000001478"; gene_version "6"; gene_name "DESI2"; gene_source "ensembl"; gene_biotype "protein_coding";
16	FAANG	TSS	32573056	32573183	.	-	.	gene_id "ENSBTAG00000001478"; gene_version "6"; gene_name "DESI2"; gene_source "ensembl"; gene_biotype "protein_coding";
16	FAANG	TSS	32737172	32737236	.	-	.	gene_id "ENSBTAG00000044066"; gene_version "3"; gene_source "ensembl"; gene_biotype "protein_coding";
16	FAANG	TSS	32767165	32767424	.	+	.	gene_id "ENSBTAG00000013885"; gene_version "6"; gene_name "ADSS"; gene_source "ensembl"; gene_biotype "protein_coding";
16	FAANG	TSS	32796240	32796327	.	+	.	gene_id "ENSBTAG00000013885"; gene_version "6"; gene_name "ADSS"; gene_source "ensembl"; gene_biotype "protein_coding";
16	FAANG	TSS	32838382	32838420	.	-	.	gene_id "ENSBTAG00000033127"; gene_version "2"; gene_name "C16H1orf100"; gene_source "ensembl"; gene_biotype "protein_coding";
16	FAANG	TSS	33150104	33150211	.	-	.	gene_id "ENSBTAG00000000385"; gene_version "6"; gene_name "ZBTB18"; gene_source "ensembl"; gene_biotype "protein_coding";
16	FAANG	TSS	33150849	33150868	.	-	.	gene_id "ENSBTAG00000000385"; gene_version "6"; gene_name "ZBTB18"; gene_source "ensembl"; gene_biotype "protein_coding";
16	FAANG	TSS	33151338	33151345	.	-	.	gene_id "ENSBTAG00000000385"; gene_version "6"; gene_name "ZBTB18"; gene_source "ensembl"; gene_biotype "protein_coding";
16	FAANG	TSS	33153172	33153342	.	-	.	gene_id "ENSBTAG00000000385"; gene_version "6"; gene_name "ZBTB18"; gene_source "ensembl"; gene_biotype "protein_coding";
16	FAANG	TSS	33155633	33155715	.	-	.	gene_id "ENSBTAG00000000385"; gene_version "6"; gene_name "ZBTB18"; gene_source "ensembl"; gene_biotype "protein_coding";
16	FAANG	TSS	33157950	33158025	.	-	.	gene_id "ENSBTAG00000000385"; gene_version "6"; gene_name "ZBTB18"; gene_source "ensembl"; gene_biotype "protein_coding";
16	FAANG	TSS	33158314	33158337	.	-	.	gene_id "ENSBTAG00000000385"; gene_version "6"; gene_name "ZBTB18"; gene_source "ensembl"; gene_biotype "protein_coding";
16	FAANG	TSS	33356531	33356589	.	+	.	gene_id "ENSBTAG00000017788"; gene_version "6"; gene_name "AKT3"; gene_source "ensembl"; gene_biotype "protein_coding";
16	FAANG	TSS	33357211	33357265	.	+	.	gene_id "ENSBTAG00000017788"; gene_version "6"; gene_name "AKT3"; gene_source "ensembl"; gene_biotype "protein_coding";
16	FAANG	TSS	33357443	33357811	.	+	.	gene_id "ENSBTAG00000017788"; gene_version "6"; gene_name "AKT3"; gene_source "ensembl"; gene_biotype "protein_coding";
16	FAANG	TSS	33367994	33368099	.	+	.	gene_id "ENSBTAG00000017788"; gene_version "6"; gene_name "AKT3"; gene_source "ensembl"; gene_biotype "protein_coding";
16	FAANG	TSS	33391673	33391710	.	+	.	gene_id "ENSBTAG00000017788"; gene_version "6"; gene_name "AKT3"; gene_source "ensembl"; gene_biotype "protein_coding";
16	FAANG	TSS	33394738	33394796	.	+	.	gene_id "ENSBTAG00000017788"; gene_version "6"; gene_name "AKT3"; gene_source "ensembl"; gene_biotype "protein_coding";
16	FAANG	TSS	33496282	33496286	.	+	.	gene_id "ENSBTAG00000017788"; gene_version "6"; gene_name "AKT3"; gene_source "ensembl"; gene_biotype "protein_coding";
16	FAANG	TSS	33600038	33600058	.	+	.	gene_id "ENSBTAG00000017788"; gene_version "6"; gene_name "AKT3"; gene_source "ensembl"; gene_biotype "protein_coding";
16	FAANG	TSS	33884278	33884388	.	-	.	gene_id "ENSBTAG00000017775"; gene_version "6"; gene_name "SDCCAG8"; gene_source "ensembl"; gene_biotype "protein_coding";
16	FAANG	TSS	33884500	33884575	.	+	.	gene_id "ENSBTAG00000007566"; gene_version "6"; gene_name "CEP170"; gene_source "ensembl"; gene_biotype "protein_coding";
16	FAANG	TSS	33884987	33885256	.	+	.	gene_id "ENSBTAG00000007566"; gene_version "6"; gene_name "CEP170"; gene_source "ensembl"; gene_biotype "protein_coding";
16	FAANG	TSS	33922005	33922008	.	+	.	gene_id "ENSBTAG00000007566"; gene_version "6"; gene_name "CEP170"; gene_source "ensembl"; gene_biotype "protein_coding";
16	FAANG	TSS	33965252	33965263	.	+	.	gene_id "ENSBTAG00000007566"; gene_version "6"; gene_name "CEP170"; gene_source "ensembl"; gene_biotype "protein_coding";
16	FAANG	TSS	33985655	33985666	.	+	.	gene_id "ENSBTAG00000007566"; gene_version "6"; gene_name "CEP170"; gene_source "ensembl"; gene_biotype "protein_coding";
16	FAANG	TSS	34013655	34013845	.	+	.	gene_id "ENSBTAG00000007566"; gene_version "6"; gene_name "CEP170"; gene_source "ensembl"; gene_biotype "protein_coding";
16	FAANG	TSS	34429349	34429410	.	+	.	gene_id "ENSBTAG00000033056"; gene_version "4"; gene_name "PLD5"; gene_source "ensembl"; gene_biotype "protein_coding";
16	FAANG	TSS	34540151	34540346	.	+	.	gene_id "ENSBTAG00000033056"; gene_version "4"; gene_name "PLD5"; gene_source "ensembl"; gene_biotype "protein_coding";
16	FAANG	TSS	34664328	34664345	.	+	.	gene_id "ENSBTAG00000033056"; gene_version "4"; gene_name "PLD5"; gene_source "ensembl"; gene_biotype "protein_coding";
16	FAANG	TSS	34942982	34943044	.	-	.	gene_id "ENSBTAG00000012462"; gene_version "4"; gene_name "MAP1LC3C"; gene_source "ensembl"; gene_biotype "protein_coding";
16	FAANG	TSS	35000858	35000950	.	-	.	gene_id "ENSBTAG00000009396"; gene_version "6"; gene_name "EXO1"; gene_source "ensembl"; gene_biotype "protein_coding";
16	FAANG	TSS	35130525	35130573	.	-	.	gene_id "ENSBTAG00000005200"; gene_version "5"; gene_name "WDR64"; gene_source "ensembl"; gene_biotype "protein_coding";
16	FAANG	TSS	35138317	35138647	.	+	.	gene_id "ENSBTAG00000010803"; gene_version "6"; gene_name "CHML"; gene_source "ensembl"; gene_biotype "protein_coding";
16	FAANG	TSS	35144537	35144733	.	+	.	gene_id "ENSBTAG00000010803"; gene_version "6"; gene_name "CHML"; gene_source "ensembl"; gene_biotype "protein_coding";
16	FAANG	TSS	35246481	35246571	.	-	.	gene_id "ENSBTAG00000014439"; gene_version "6"; gene_name "KMO"; gene_source "ensembl"; gene_biotype "protein_coding";
16	FAANG	TSS	35260856	35261017	.	+	.	gene_id "ENSBTAG00000021688"; gene_version "5"; gene_name "FH"; gene_source "ensembl"; gene_biotype "protein_coding";
16	FAANG	TSS	35262159	35262164	.	+	.	gene_id "ENSBTAG00000021688"; gene_version "5"; gene_name "FH"; gene_source "ensembl"; gene_biotype "protein_coding";
16	FAANG	TSS	35395682	35396028	.	+	.	gene_id "ENSBTAG00000005410"; gene_version "6"; gene_name "RGS7"; gene_source "ensembl"; gene_biotype "protein_coding";
16	FAANG	TSS	35797602	35797641	.	+	.	gene_id "ENSBTAG00000005410"; gene_version "6"; gene_name "RGS7"; gene_source "ensembl"; gene_biotype "protein_coding";
16	FAANG	TSS	36027894	36027903	.	+	.	gene_id "ENSBTAG00000002688"; gene_version "6"; gene_name "ATP1B1"; gene_source "ensembl"; gene_biotype "protein_coding";
16	FAANG	TSS	36150510	36150658	.	+	.	gene_id "ENSBTAG00000009943"; gene_version "6"; gene_source "ensembl"; gene_biotype "protein_coding";
16	FAANG	TSS	36163992	36164139	.	+	.	gene_id "ENSBTAG00000009938"; gene_version "5"; gene_name "XCL1"; gene_source "ensembl"; gene_biotype "protein_coding";
16	FAANG	TSS	36214464	36214502	.	+	.	gene_id "ENSBTAG00000051933"; gene_version "1"; gene_source "ensembl"; gene_biotype "lncRNA";
16	FAANG	TSS	36223720	36223737	.	+	.	gene_id "ENSBTAG00000051933"; gene_version "1"; gene_source "ensembl"; gene_biotype "lncRNA";
16	FAANG	TSS	36292943	36292979	.	-	.	gene_id "ENSBTAG00000051237"; gene_version "1"; gene_source "ensembl"; gene_biotype "lncRNA";
16	FAANG	TSS	36298022	36298064	.	-	.	gene_id "ENSBTAG00000021211"; gene_version "5"; gene_name "DPT"; gene_source "ensembl"; gene_biotype "protein_coding";
16	FAANG	TSS	36298255	36298266	.	-	.	gene_id "ENSBTAG00000021211"; gene_version "5"; gene_name "DPT"; gene_source "ensembl"; gene_biotype "protein_coding";
16	FAANG	TSS	36333826	36333948	.	-	.	gene_id "ENSBTAG00000021211"; gene_version "5"; gene_name "DPT"; gene_source "ensembl"; gene_biotype "protein_coding";
16	FAANG	TSS	36546105	36546114	.	+	.	gene_id "ENSBTAG00000002688"; gene_version "6"; gene_name "ATP1B1"; gene_source "ensembl"; gene_biotype "protein_coding";
16	FAANG	TSS	36758351	36758459	.	+	.	gene_id "ENSBTAG00000002688"; gene_version "6"; gene_name "ATP1B1"; gene_source "ensembl"; gene_biotype "protein_coding";
16	FAANG	TSS	36758836	36758855	.	+	.	gene_id "ENSBTAG00000002688"; gene_version "6"; gene_name "ATP1B1"; gene_source "ensembl"; gene_biotype "protein_coding";
16	FAANG	TSS	36759119	36759258	.	+	.	gene_id "ENSBTAG00000002688"; gene_version "6"; gene_name "ATP1B1"; gene_source "ensembl"; gene_biotype "protein_coding";
16	FAANG	TSS	36760416	36760449	.	+	.	gene_id "ENSBTAG00000002688"; gene_version "6"; gene_name "ATP1B1"; gene_source "ensembl"; gene_biotype "protein_coding";
16	FAANG	TSS	36762225	36762403	.	+	.	gene_id "ENSBTAG00000002688"; gene_version "6"; gene_name "ATP1B1"; gene_source "ensembl"; gene_biotype "protein_coding";
16	FAANG	TSS	36784154	36784325	.	+	.	gene_id "ENSBTAG00000002688"; gene_version "6"; gene_name "ATP1B1"; gene_source "ensembl"; gene_biotype "protein_coding";
16	FAANG	TSS	36934932	36934979	.	-	.	gene_id "ENSBTAG00000002689"; gene_version "6"; gene_name "NME7"; gene_source "ensembl"; gene_biotype "protein_coding";
16	FAANG	TSS	37029885	37030014	.	-	.	gene_id "ENSBTAG00000002689"; gene_version "6"; gene_name "NME7"; gene_source "ensembl"; gene_biotype "protein_coding";
16	FAANG	TSS	37030091	37030165	.	+	.	gene_id "ENSBTAG00000002690"; gene_version "5"; gene_name "BLZF1"; gene_source "ensembl"; gene_biotype "protein_coding";
16	FAANG	TSS	37031281	37031284	.	+	.	gene_id "ENSBTAG00000002690"; gene_version "5"; gene_name "BLZF1"; gene_source "ensembl"; gene_biotype "protein_coding";
16	FAANG	TSS	37037165	37037186	.	+	.	gene_id "ENSBTAG00000002690"; gene_version "5"; gene_name "BLZF1"; gene_source "ensembl"; gene_biotype "protein_coding";
16	FAANG	TSS	37075802	37075817	.	-	.	gene_id "ENSBTAG00000020264"; gene_version "5"; gene_name "CCDC181"; gene_source "ensembl"; gene_biotype "protein_coding";
16	FAANG	TSS	37081226	37081226	.	-	.	gene_id "ENSBTAG00000020264"; gene_version "5"; gene_name "CCDC181"; gene_source "ensembl"; gene_biotype "protein_coding";
16	FAANG	TSS	37082308	37082632	.	-	.	gene_id "ENSBTAG00000020264"; gene_version "5"; gene_name "CCDC181"; gene_source "ensembl"; gene_biotype "protein_coding";
16	FAANG	TSS	37128066	37128321	.	-	.	gene_id "ENSBTAG00000020266"; gene_version "5"; gene_name "SLC19A2"; gene_source "ensembl"; gene_biotype "protein_coding";
16	FAANG	TSS	37161073	37161075	.	-	.	gene_id "ENSBTAG00000017722"; gene_version "6"; gene_name "F5"; gene_source "ensembl"; gene_biotype "protein_coding";
16	FAANG	TSS	37176597	37176606	.	-	.	gene_id "ENSBTAG00000017722"; gene_version "6"; gene_name "F5"; gene_source "ensembl"; gene_biotype "protein_coding";
16	FAANG	TSS	37187347	37187361	.	-	.	gene_id "ENSBTAG00000017722"; gene_version "6"; gene_name "F5"; gene_source "ensembl"; gene_biotype "protein_coding";
16	FAANG	TSS	37238317	37238531	.	-	.	gene_id "ENSBTAG00000017722"; gene_version "6"; gene_name "F5"; gene_source "ensembl"; gene_biotype "protein_coding";
16	FAANG	TSS	37284916	37285095	.	-	.	gene_id "ENSBTAG00000020755"; gene_version "6"; gene_name "SELP"; gene_source "ensembl"; gene_biotype "protein_coding";
16	FAANG	TSS	37340725	37340835	.	-	.	gene_id "ENSBTAG00000011515"; gene_version "6"; gene_name "SELL"; gene_source "ensembl"; gene_biotype "protein_coding";
16	FAANG	TSS	37365661	37365783	.	-	.	gene_id "ENSBTAG00000011515"; gene_version "6"; gene_name "SELL"; gene_source "ensembl"; gene_biotype "protein_coding";
16	FAANG	TSS	37366424	37366450	.	-	.	gene_id "ENSBTAG00000011515"; gene_version "6"; gene_name "SELL"; gene_source "ensembl"; gene_biotype "protein_coding";
16	FAANG	TSS	37384913	37384939	.	-	.	gene_id "ENSBTAG00000007307"; gene_version "6"; gene_name "SELE"; gene_source "ensembl"; gene_biotype "protein_coding";
16	FAANG	TSS	37434096	37434210	.	-	.	gene_id "ENSBTAG00000007307"; gene_version "6"; gene_name "SELE"; gene_source "ensembl"; gene_biotype "protein_coding";
16	FAANG	TSS	37442687	37442891	.	-	.	gene_id "ENSBTAG00000021671"; gene_version "4"; gene_name "METTL18"; gene_source "ensembl"; gene_biotype "protein_coding";
16	FAANG	TSS	37442781	37442954	.	+	.	gene_id "ENSBTAG00000014793"; gene_version "6"; gene_name "C16H1orf112"; gene_source "ensembl"; gene_biotype "protein_coding";
16	FAANG	TSS	37493061	37493086	.	-	.	gene_id "ENSBTAG00000014794"; gene_version "6"; gene_name "SCYL3"; gene_source "ensembl"; gene_biotype "protein_coding";
16	FAANG	TSS	37498326	37498335	.	-	.	gene_id "ENSBTAG00000014794"; gene_version "6"; gene_name "SCYL3"; gene_source "ensembl"; gene_biotype "protein_coding";
16	FAANG	TSS	37509431	37509450	.	-	.	gene_id "ENSBTAG00000014794"; gene_version "6"; gene_name "SCYL3"; gene_source "ensembl"; gene_biotype "protein_coding";
16	FAANG	TSS	37513695	37513709	.	-	.	gene_id "ENSBTAG00000014794"; gene_version "6"; gene_name "SCYL3"; gene_source "ensembl"; gene_biotype "protein_coding";
16	FAANG	TSS	37533976	37534056	.	-	.	gene_id "ENSBTAG00000014794"; gene_version "6"; gene_name "SCYL3"; gene_source "ensembl"; gene_biotype "protein_coding";
16	FAANG	TSS	37694358	37694517	.	-	.	gene_id "ENSBTAG00000017727"; gene_version "5"; gene_name "KIFAP3"; gene_source "ensembl"; gene_biotype "protein_coding";
16	FAANG	TSS	37704546	37704569	.	-	.	gene_id "ENSBTAG00000017727"; gene_version "5"; gene_name "KIFAP3"; gene_source "ensembl"; gene_biotype "protein_coding";
16	FAANG	TSS	37760180	37760211	.	+	.	gene_id "ENSBTAG00000021298"; gene_version "6"; gene_name "METTL11B"; gene_source "ensembl"; gene_biotype "protein_coding";
16	FAANG	TSS	38087695	38087786	.	+	.	gene_id "ENSBTAG00000003295"; gene_version "6"; gene_name "GORAB"; gene_source "ensembl"; gene_biotype "protein_coding";
16	FAANG	TSS	38199314	38199383	.	+	.	gene_id "ENSBTAG00000004570"; gene_version "6"; gene_name "PRRX1"; gene_source "ensembl"; gene_biotype "protein_coding";
16	FAANG	TSS	38200857	38201016	.	+	.	gene_id "ENSBTAG00000004570"; gene_version "6"; gene_name "PRRX1"; gene_source "ensembl"; gene_biotype "protein_coding";
16	FAANG	TSS	38201155	38201315	.	+	.	gene_id "ENSBTAG00000004570"; gene_version "6"; gene_name "PRRX1"; gene_source "ensembl"; gene_biotype "protein_coding";
16	FAANG	TSS	38269204	38269241	.	+	.	gene_id "ENSBTAG00000004570"; gene_version "6"; gene_name "PRRX1"; gene_source "ensembl"; gene_biotype "protein_coding";
16	FAANG	TSS	38649467	38649638	.	+	.	gene_id "ENSBTAG00000020597"; gene_version "6"; gene_name "FMO3"; gene_source "ensembl"; gene_biotype "protein_coding";
16	FAANG	TSS	38695689	38695723	.	+	.	gene_id "ENSBTAG00000047256"; gene_version "2"; gene_source "ensembl"; gene_biotype "protein_coding";
16	FAANG	TSS	38695961	38696044	.	+	.	gene_id "ENSBTAG00000047256"; gene_version "2"; gene_source "ensembl"; gene_biotype "protein_coding";
16	FAANG	TSS	38756022	38756128	.	+	.	gene_id "ENSBTAG00000002974"; gene_version "6"; gene_name "FMO2"; gene_source "ensembl"; gene_biotype "protein_coding";
16	FAANG	TSS	38757296	38757331	.	+	.	gene_id "ENSBTAG00000002974"; gene_version "6"; gene_name "FMO2"; gene_source "ensembl"; gene_biotype "protein_coding";
16	FAANG	TSS	38801824	38801926	.	+	.	gene_id "ENSBTAG00000021408"; gene_version "6"; gene_name "FMO1"; gene_source "ensembl"; gene_biotype "protein_coding";
16	FAANG	TSS	38810158	38810351	.	+	.	gene_id "ENSBTAG00000021408"; gene_version "6"; gene_name "FMO1"; gene_source "ensembl"; gene_biotype "protein_coding";
16	FAANG	TSS	38817271	38817284	.	+	.	gene_id "ENSBTAG00000021408"; gene_version "6"; gene_name "FMO1"; gene_source "ensembl"; gene_biotype "protein_coding";
16	FAANG	TSS	38819114	38819124	.	+	.	gene_id "ENSBTAG00000021408"; gene_version "6"; gene_name "FMO1"; gene_source "ensembl"; gene_biotype "protein_coding";
16	FAANG	TSS	38845327	38845329	.	+	.	gene_id "ENSBTAG00000021408"; gene_version "6"; gene_name "FMO1"; gene_source "ensembl"; gene_biotype "protein_coding";
16	FAANG	TSS	38865102	38865288	.	+	.	gene_id "ENSBTAG00000016685"; gene_version "6"; gene_name "FMO4"; gene_source "ensembl"; gene_biotype "protein_coding";
16	FAANG	TSS	38985099	38985203	.	+	.	gene_id "ENSBTAG00000001821"; gene_version "6"; gene_name "PRRC2C"; gene_source "ensembl"; gene_biotype "protein_coding";
16	FAANG	TSS	39012761	39012817	.	+	.	gene_id "ENSBTAG00000001821"; gene_version "6"; gene_name "PRRC2C"; gene_source "ensembl"; gene_biotype "protein_coding";
16	FAANG	TSS	39022102	39022145	.	+	.	gene_id "ENSBTAG00000001821"; gene_version "6"; gene_name "PRRC2C"; gene_source "ensembl"; gene_biotype "protein_coding";
16	FAANG	TSS	39022785	39023019	.	+	.	gene_id "ENSBTAG00000001821"; gene_version "6"; gene_name "PRRC2C"; gene_source "ensembl"; gene_biotype "protein_coding";
16	FAANG	TSS	39023399	39023433	.	+	.	gene_id "ENSBTAG00000001821"; gene_version "6"; gene_name "PRRC2C"; gene_source "ensembl"; gene_biotype "protein_coding";
16	FAANG	TSS	39024579	39024583	.	+	.	gene_id "ENSBTAG00000001821"; gene_version "6"; gene_name "PRRC2C"; gene_source "ensembl"; gene_biotype "protein_coding";
16	FAANG	TSS	39025547	39025553	.	+	.	gene_id "ENSBTAG00000001821"; gene_version "6"; gene_name "PRRC2C"; gene_source "ensembl"; gene_biotype "protein_coding";
16	FAANG	TSS	39037549	39037558	.	+	.	gene_id "ENSBTAG00000001821"; gene_version "6"; gene_name "PRRC2C"; gene_source "ensembl"; gene_biotype "protein_coding";
16	FAANG	TSS	39039154	39039291	.	+	.	gene_id "ENSBTAG00000001821"; gene_version "6"; gene_name "PRRC2C"; gene_source "ensembl"; gene_biotype "protein_coding";
16	FAANG	TSS	39040685	39040760	.	+	.	gene_id "ENSBTAG00000001821"; gene_version "6"; gene_name "PRRC2C"; gene_source "ensembl"; gene_biotype "protein_coding";
16	FAANG	TSS	39041034	39041048	.	+	.	gene_id "ENSBTAG00000001821"; gene_version "6"; gene_name "PRRC2C"; gene_source "ensembl"; gene_biotype "protein_coding";
16	FAANG	TSS	39047897	39047898	.	+	.	gene_id "ENSBTAG00000001821"; gene_version "6"; gene_name "PRRC2C"; gene_source "ensembl"; gene_biotype "protein_coding";
16	FAANG	TSS	39049088	39049090	.	+	.	gene_id "ENSBTAG00000001821"; gene_version "6"; gene_name "PRRC2C"; gene_source "ensembl"; gene_biotype "protein_coding";
16	FAANG	TSS	39061243	39061387	.	+	.	gene_id "ENSBTAG00000001821"; gene_version "6"; gene_name "PRRC2C"; gene_source "ensembl"; gene_biotype "protein_coding";
16	FAANG	TSS	39069210	39069225	.	+	.	gene_id "ENSBTAG00000001821"; gene_version "6"; gene_name "PRRC2C"; gene_source "ensembl"; gene_biotype "protein_coding";
16	FAANG	TSS	39075269	39075282	.	+	.	gene_id "ENSBTAG00000001821"; gene_version "6"; gene_name "PRRC2C"; gene_source "ensembl"; gene_biotype "protein_coding";
16	FAANG	TSS	39075926	39075939	.	+	.	gene_id "ENSBTAG00000001821"; gene_version "6"; gene_name "PRRC2C"; gene_source "ensembl"; gene_biotype "protein_coding";
16	FAANG	TSS	39076393	39076420	.	+	.	gene_id "ENSBTAG00000001821"; gene_version "6"; gene_name "PRRC2C"; gene_source "ensembl"; gene_biotype "protein_coding";
16	FAANG	TSS	39077915	39077923	.	+	.	gene_id "ENSBTAG00000001821"; gene_version "6"; gene_name "PRRC2C"; gene_source "ensembl"; gene_biotype "protein_coding";
16	FAANG	TSS	39078816	39078836	.	+	.	gene_id "ENSBTAG00000001821"; gene_version "6"; gene_name "PRRC2C"; gene_source "ensembl"; gene_biotype "protein_coding";
16	FAANG	TSS	39111410	39111420	.	-	.	gene_id "ENSBTAG00000020342"; gene_version "6"; gene_name "MYOC"; gene_source "ensembl"; gene_biotype "protein_coding";
16	FAANG	TSS	39111866	39111958	.	-	.	gene_id "ENSBTAG00000020342"; gene_version "6"; gene_name "MYOC"; gene_source "ensembl"; gene_biotype "protein_coding";
16	FAANG	TSS	39170854	39170871	.	-	.	gene_id "ENSBTAG00000020591"; gene_version "6"; gene_name "VAMP4"; gene_source "ensembl"; gene_biotype "protein_coding";
16	FAANG	TSS	39171047	39171060	.	-	.	gene_id "ENSBTAG00000020591"; gene_version "6"; gene_name "VAMP4"; gene_source "ensembl"; gene_biotype "protein_coding";
16	FAANG	TSS	39171414	39171484	.	-	.	gene_id "ENSBTAG00000020591"; gene_version "6"; gene_name "VAMP4"; gene_source "ensembl"; gene_biotype "protein_coding";
16	FAANG	TSS	39171700	39171731	.	-	.	gene_id "ENSBTAG00000020591"; gene_version "6"; gene_name "VAMP4"; gene_source "ensembl"; gene_biotype "protein_coding";
16	FAANG	TSS	39186140	39186234	.	+	.	gene_id "ENSBTAG00000017721"; gene_version "5"; gene_name "EEF1AKNMT"; gene_source "ensembl"; gene_biotype "protein_coding";
16	FAANG	TSS	39259036	39259207	.	+	.	gene_id "ENSBTAG00000014319"; gene_version "7"; gene_name "DNM3"; gene_source "ensembl"; gene_biotype "protein_coding";
16	FAANG	TSS	39326537	39326559	.	+	.	gene_id "ENSBTAG00000014319"; gene_version "7"; gene_name "DNM3"; gene_source "ensembl"; gene_biotype "protein_coding";
16	FAANG	TSS	39517260	39517279	.	+	.	gene_id "ENSBTAG00000014319"; gene_version "7"; gene_name "DNM3"; gene_source "ensembl"; gene_biotype "protein_coding";
16	FAANG	TSS	39519169	39519209	.	+	.	gene_id "ENSBTAG00000014319"; gene_version "7"; gene_name "DNM3"; gene_source "ensembl"; gene_biotype "protein_coding";
16	FAANG	TSS	39557389	39557401	.	+	.	gene_id "ENSBTAG00000014319"; gene_version "7"; gene_name "DNM3"; gene_source "ensembl"; gene_biotype "protein_coding";
16	FAANG	TSS	39607867	39607872	.	+	.	gene_id "ENSBTAG00000014319"; gene_version "7"; gene_name "DNM3"; gene_source "ensembl"; gene_biotype "protein_coding";
16	FAANG	TSS	39608138	39608148	.	+	.	gene_id "ENSBTAG00000014319"; gene_version "7"; gene_name "DNM3"; gene_source "ensembl"; gene_biotype "protein_coding";
16	FAANG	TSS	39624189	39624202	.	+	.	gene_id "ENSBTAG00000014319"; gene_version "7"; gene_name "DNM3"; gene_source "ensembl"; gene_biotype "protein_coding";
16	FAANG	TSS	39911939	39912019	.	+	.	gene_id "ENSBTAG00000051882"; gene_version "1"; gene_name "C16H1orf105"; gene_source "ensembl"; gene_biotype "protein_coding";
16	FAANG	TSS	39922915	39923031	.	-	.	gene_id "ENSBTAG00000024542"; gene_version "2"; gene_name "PIGC"; gene_source "ensembl"; gene_biotype "protein_coding";
16	FAANG	TSS	39922983	39923027	.	+	.	gene_id "ENSBTAG00000051882"; gene_version "1"; gene_name "C16H1orf105"; gene_source "ensembl"; gene_biotype "protein_coding";
16	FAANG	TSS	39929353	39929366	.	+	.	gene_id "ENSBTAG00000051882"; gene_version "1"; gene_name "C16H1orf105"; gene_source "ensembl"; gene_biotype "protein_coding";
16	FAANG	TSS	39929744	39929821	.	+	.	gene_id "ENSBTAG00000051882"; gene_version "1"; gene_name "C16H1orf105"; gene_source "ensembl"; gene_biotype "protein_coding";
16	FAANG	TSS	40017924	40017941	.	+	.	gene_id "ENSBTAG00000010169"; gene_version "6"; gene_name "SUCO"; gene_source "ensembl"; gene_biotype "protein_coding";
16	FAANG	TSS	40018327	40018593	.	+	.	gene_id "ENSBTAG00000010169"; gene_version "6"; gene_name "SUCO"; gene_source "ensembl"; gene_biotype "protein_coding";
16	FAANG	TSS	40019033	40019079	.	+	.	gene_id "ENSBTAG00000010169"; gene_version "6"; gene_name "SUCO"; gene_source "ensembl"; gene_biotype "protein_coding";
16	FAANG	TSS	40082233	40082238	.	+	.	gene_id "ENSBTAG00000010169"; gene_version "6"; gene_name "SUCO"; gene_source "ensembl"; gene_biotype "protein_coding";
16	FAANG	TSS	40161351	40161494	.	+	.	gene_id "ENSBTAG00000032808"; gene_version "3"; gene_name "FASLG"; gene_source "ensembl"; gene_biotype "protein_coding";
16	FAANG	TSS	40662887	40662917	.	-	.	gene_id "ENSBTAG00000047412"; gene_version "2"; gene_name "TNFSF18"; gene_source "ensembl"; gene_biotype "protein_coding";
16	FAANG	TSS	40730039	40730066	.	+	.	gene_id "ENSBTAG00000053302"; gene_version "1"; gene_source "ensembl"; gene_biotype "protein_coding";
16	FAANG	TSS	40730466	40730479	.	+	.	gene_id "ENSBTAG00000053302"; gene_version "1"; gene_source "ensembl"; gene_biotype "protein_coding";
16	FAANG	TSS	40768537	40768599	.	-	.	gene_id "ENSBTAG00000047412"; gene_version "2"; gene_name "TNFSF18"; gene_source "ensembl"; gene_biotype "protein_coding";
16	FAANG	TSS	40774993	40775053	.	-	.	gene_id "ENSBTAG00000047412"; gene_version "2"; gene_name "TNFSF18"; gene_source "ensembl"; gene_biotype "protein_coding";
16	FAANG	TSS	40836490	40836661	.	-	.	gene_id "ENSBTAG00000002894"; gene_version "4"; gene_name "TNFSF4"; gene_source "ensembl"; gene_biotype "protein_coding";
16	FAANG	TSS	40881875	40881927	.	+	.	gene_id "ENSBTAG00000020550"; gene_version "5"; gene_source "ensembl"; gene_biotype "protein_coding";
16	FAANG	TSS	40926054	40926062	.	-	.	gene_id "ENSBTAG00000002894"; gene_version "4"; gene_name "TNFSF4"; gene_source "ensembl"; gene_biotype "protein_coding";
16	FAANG	TSS	41109263	41109282	.	+	.	gene_id "ENSBTAG00000024493"; gene_version "3"; gene_name "DHRS3"; gene_source "ensembl"; gene_biotype "protein_coding";
16	FAANG	TSS	41109669	41109716	.	+	.	gene_id "ENSBTAG00000024493"; gene_version "3"; gene_name "DHRS3"; gene_source "ensembl"; gene_biotype "protein_coding";
16	FAANG	TSS	41110199	41110287	.	+	.	gene_id "ENSBTAG00000024493"; gene_version "3"; gene_name "DHRS3"; gene_source "ensembl"; gene_biotype "protein_coding";
16	FAANG	TSS	41110537	41110690	.	+	.	gene_id "ENSBTAG00000024493"; gene_version "3"; gene_name "DHRS3"; gene_source "ensembl"; gene_biotype "protein_coding";
16	FAANG	TSS	41110781	41110993	.	+	.	gene_id "ENSBTAG00000024493"; gene_version "3"; gene_name "DHRS3"; gene_source "ensembl"; gene_biotype "protein_coding";
16	FAANG	TSS	41111078	41111090	.	+	.	gene_id "ENSBTAG00000024493"; gene_version "3"; gene_name "DHRS3"; gene_source "ensembl"; gene_biotype "protein_coding";
16	FAANG	TSS	41125800	41125813	.	+	.	gene_id "ENSBTAG00000024493"; gene_version "3"; gene_name "DHRS3"; gene_source "ensembl"; gene_biotype "protein_coding";
16	FAANG	TSS	41212542	41212558	.	-	.	gene_id "ENSBTAG00000016080"; gene_version "6"; gene_name "VPS13D"; gene_source "ensembl"; gene_biotype "protein_coding";
16	FAANG	TSS	41221970	41221973	.	-	.	gene_id "ENSBTAG00000016080"; gene_version "6"; gene_name "VPS13D"; gene_source "ensembl"; gene_biotype "protein_coding";
16	FAANG	TSS	41263837	41263844	.	-	.	gene_id "ENSBTAG00000016080"; gene_version "6"; gene_name "VPS13D"; gene_source "ensembl"; gene_biotype "protein_coding";
16	FAANG	TSS	41394247	41394255	.	-	.	gene_id "ENSBTAG00000016080"; gene_version "6"; gene_name "VPS13D"; gene_source "ensembl"; gene_biotype "protein_coding";
16	FAANG	TSS	41407898	41407924	.	-	.	gene_id "ENSBTAG00000016080"; gene_version "6"; gene_name "VPS13D"; gene_source "ensembl"; gene_biotype "protein_coding";
16	FAANG	TSS	41433908	41433918	.	-	.	gene_id "ENSBTAG00000016080"; gene_version "6"; gene_name "VPS13D"; gene_source "ensembl"; gene_biotype "protein_coding";
16	FAANG	TSS	41448522	41448533	.	-	.	gene_id "ENSBTAG00000016080"; gene_version "6"; gene_name "VPS13D"; gene_source "ensembl"; gene_biotype "protein_coding";
16	FAANG	TSS	41478746	41478877	.	-	.	gene_id "ENSBTAG00000016080"; gene_version "6"; gene_name "VPS13D"; gene_source "ensembl"; gene_biotype "protein_coding";
16	FAANG	TSS	41500726	41500910	.	-	.	gene_id "ENSBTAG00000024928"; gene_version "3"; gene_name "TNFRSF1B"; gene_source "ensembl"; gene_biotype "protein_coding";
16	FAANG	TSS	41511625	41511636	.	-	.	gene_id "ENSBTAG00000024928"; gene_version "3"; gene_name "TNFRSF1B"; gene_source "ensembl"; gene_biotype "protein_coding";
16	FAANG	TSS	41534157	41534190	.	-	.	gene_id "ENSBTAG00000024928"; gene_version "3"; gene_name "TNFRSF1B"; gene_source "ensembl"; gene_biotype "protein_coding";
16	FAANG	TSS	41580699	41580716	.	-	.	gene_id "ENSBTAG00000039937"; gene_version "2"; gene_name "TNFRSF8"; gene_source "ensembl"; gene_biotype "protein_coding";
16	FAANG	TSS	41619199	41619223	.	-	.	gene_id "ENSBTAG00000039937"; gene_version "2"; gene_name "TNFRSF8"; gene_source "ensembl"; gene_biotype "protein_coding";
16	FAANG	TSS	41636634	41636771	.	-	.	gene_id "ENSBTAG00000039937"; gene_version "2"; gene_name "TNFRSF8"; gene_source "ensembl"; gene_biotype "protein_coding";
16	FAANG	TSS	41664506	41664517	.	-	.	gene_id "ENSBTAG00000019556"; gene_version "5"; gene_name "MIIP"; gene_source "ensembl"; gene_biotype "protein_coding";
16	FAANG	TSS	41671919	41672019	.	-	.	gene_id "ENSBTAG00000019556"; gene_version "5"; gene_name "MIIP"; gene_source "ensembl"; gene_biotype "protein_coding";
16	FAANG	TSS	41685293	41685310	.	-	.	gene_id "ENSBTAG00000005314"; gene_version "6"; gene_name "MFN2"; gene_source "ensembl"; gene_biotype "protein_coding";
16	FAANG	TSS	41685894	41685908	.	-	.	gene_id "ENSBTAG00000005314"; gene_version "6"; gene_name "MFN2"; gene_source "ensembl"; gene_biotype "protein_coding";
16	FAANG	TSS	41711290	41711540	.	-	.	gene_id "ENSBTAG00000005314"; gene_version "6"; gene_name "MFN2"; gene_source "ensembl"; gene_biotype "protein_coding";
16	FAANG	TSS	41721862	41721937	.	-	.	gene_id "ENSBTAG00000002052"; gene_version "5"; gene_name "PLOD1"; gene_source "ensembl"; gene_biotype "protein_coding";
16	FAANG	TSS	41727016	41727026	.	-	.	gene_id "ENSBTAG00000002052"; gene_version "5"; gene_name "PLOD1"; gene_source "ensembl"; gene_biotype "protein_coding";
16	FAANG	TSS	41748162	41748245	.	-	.	gene_id "ENSBTAG00000002052"; gene_version "5"; gene_name "PLOD1"; gene_source "ensembl"; gene_biotype "protein_coding";
16	FAANG	TSS	41822794	41822804	.	+	.	gene_id "ENSBTAG00000021739"; gene_version "6"; gene_name "NPPB"; gene_source "ensembl"; gene_biotype "protein_coding";
16	FAANG	TSS	41834504	41834512	.	+	.	gene_id "ENSBTAG00000006709"; gene_version "5"; gene_name "NPPA"; gene_source "ensembl"; gene_biotype "protein_coding";
16	FAANG	TSS	41840095	41840103	.	-	.	gene_id "ENSBTAG00000020700"; gene_version "4"; gene_name "CLCN6"; gene_source "ensembl"; gene_biotype "protein_coding";
16	FAANG	TSS	41840877	41840891	.	-	.	gene_id "ENSBTAG00000020700"; gene_version "4"; gene_name "CLCN6"; gene_source "ensembl"; gene_biotype "protein_coding";
16	FAANG	TSS	41872618	41872846	.	-	.	gene_id "ENSBTAG00000020700"; gene_version "4"; gene_name "CLCN6"; gene_source "ensembl"; gene_biotype "protein_coding";
16	FAANG	TSS	41872901	41872984	.	+	.	gene_id "ENSBTAG00000020698"; gene_version "5"; gene_name "MTHFR"; gene_source "ensembl"; gene_biotype "protein_coding";
16	FAANG	TSS	41875292	41875380	.	+	.	gene_id "ENSBTAG00000020698"; gene_version "5"; gene_name "MTHFR"; gene_source "ensembl"; gene_biotype "protein_coding";
16	FAANG	TSS	41947777	41947870	.	-	.	gene_id "ENSBTAG00000009384"; gene_version "3"; gene_name "AGTRAP"; gene_source "ensembl"; gene_biotype "protein_coding";
16	FAANG	TSS	41990431	41990445	.	+	.	gene_id "ENSBTAG00000013275"; gene_version "5"; gene_name "MAD2L2"; gene_source "ensembl"; gene_biotype "protein_coding";
16	FAANG	TSS	41990677	41990692	.	+	.	gene_id "ENSBTAG00000013275"; gene_version "5"; gene_name "MAD2L2"; gene_source "ensembl"; gene_biotype "protein_coding";
16	FAANG	TSS	41997010	41997032	.	+	.	gene_id "ENSBTAG00000013275"; gene_version "5"; gene_name "MAD2L2"; gene_source "ensembl"; gene_biotype "protein_coding";
16	FAANG	TSS	41997528	41997668	.	+	.	gene_id "ENSBTAG00000013275"; gene_version "5"; gene_name "MAD2L2"; gene_source "ensembl"; gene_biotype "protein_coding";
16	FAANG	TSS	41998127	41998140	.	+	.	gene_id "ENSBTAG00000013275"; gene_version "5"; gene_name "MAD2L2"; gene_source "ensembl"; gene_biotype "protein_coding";
16	FAANG	TSS	42018271	42018307	.	-	.	gene_id "ENSBTAG00000014777"; gene_version "6"; gene_name "FBXO6"; gene_source "ensembl"; gene_biotype "protein_coding";
16	FAANG	TSS	42020271	42020307	.	+	.	gene_id "ENSBTAG00000007223"; gene_version "5"; gene_name "FBXO2"; gene_source "ensembl"; gene_biotype "protein_coding";
16	FAANG	TSS	42020833	42021098	.	-	.	gene_id "ENSBTAG00000014777"; gene_version "6"; gene_name "FBXO6"; gene_source "ensembl"; gene_biotype "protein_coding";
16	FAANG	TSS	42020885	42020966	.	+	.	gene_id "ENSBTAG00000007223"; gene_version "5"; gene_name "FBXO2"; gene_source "ensembl"; gene_biotype "protein_coding";
16	FAANG	TSS	42021112	42021146	.	+	.	gene_id "ENSBTAG00000007223"; gene_version "5"; gene_name "FBXO2"; gene_source "ensembl"; gene_biotype "protein_coding";
16	FAANG	TSS	42025957	42025960	.	-	.	gene_id "ENSBTAG00000032617"; gene_version "3"; gene_name "FBXO44"; gene_source "ensembl"; gene_biotype "protein_coding";
16	FAANG	TSS	42027441	42027453	.	+	.	gene_id "ENSBTAG00000007223"; gene_version "5"; gene_name "FBXO2"; gene_source "ensembl"; gene_biotype "protein_coding";
16	FAANG	TSS	42028027	42028124	.	-	.	gene_id "ENSBTAG00000032617"; gene_version "3"; gene_name "FBXO44"; gene_source "ensembl"; gene_biotype "protein_coding";
16	FAANG	TSS	42028326	42028591	.	+	.	gene_id "ENSBTAG00000007223"; gene_version "5"; gene_name "FBXO2"; gene_source "ensembl"; gene_biotype "protein_coding";
16	FAANG	TSS	42028493	42028516	.	-	.	gene_id "ENSBTAG00000032617"; gene_version "3"; gene_name "FBXO44"; gene_source "ensembl"; gene_biotype "protein_coding";
16	FAANG	TSS	42204240	42204254	.	-	.	gene_id "ENSBTAG00000015533"; gene_version "6"; gene_name "DISP3"; gene_source "ensembl"; gene_biotype "protein_coding";
16	FAANG	TSS	42386853	42386867	.	-	.	gene_id "ENSBTAG00000014014"; gene_version "6"; gene_name "UBIAD1"; gene_source "ensembl"; gene_biotype "protein_coding";
16	FAANG	TSS	42387159	42387232	.	-	.	gene_id "ENSBTAG00000014014"; gene_version "6"; gene_name "UBIAD1"; gene_source "ensembl"; gene_biotype "protein_coding";
16	FAANG	TSS	42392103	42392173	.	+	.	gene_id "ENSBTAG00000015325"; gene_version "6"; gene_name "MTOR"; gene_source "ensembl"; gene_biotype "protein_coding";
16	FAANG	TSS	42417494	42417580	.	+	.	gene_id "ENSBTAG00000015325"; gene_version "6"; gene_name "MTOR"; gene_source "ensembl"; gene_biotype "protein_coding";
16	FAANG	TSS	42452908	42452929	.	-	.	gene_id "ENSBTAG00000015340"; gene_version "3"; gene_name "ANGPTL7"; gene_source "ensembl"; gene_biotype "protein_coding";
16	FAANG	TSS	42507406	42507417	.	+	.	gene_id "ENSBTAG00000015325"; gene_version "6"; gene_name "MTOR"; gene_source "ensembl"; gene_biotype "protein_coding";
16	FAANG	TSS	42512270	42512283	.	+	.	gene_id "ENSBTAG00000015325"; gene_version "6"; gene_name "MTOR"; gene_source "ensembl"; gene_biotype "protein_coding";
16	FAANG	TSS	42522415	42522511	.	+	.	gene_id "ENSBTAG00000002590"; gene_version "6"; gene_name "EXOSC10"; gene_source "ensembl"; gene_biotype "protein_coding";
16	FAANG	TSS	42524350	42524500	.	+	.	gene_id "ENSBTAG00000002590"; gene_version "6"; gene_name "EXOSC10"; gene_source "ensembl"; gene_biotype "protein_coding";
16	FAANG	TSS	42536634	42536705	.	+	.	gene_id "ENSBTAG00000002590"; gene_version "6"; gene_name "EXOSC10"; gene_source "ensembl"; gene_biotype "protein_coding";
16	FAANG	TSS	42538981	42538996	.	+	.	gene_id "ENSBTAG00000002590"; gene_version "6"; gene_name "EXOSC10"; gene_source "ensembl"; gene_biotype "protein_coding";
16	FAANG	TSS	42581874	42581947	.	+	.	gene_id "ENSBTAG00000012808"; gene_version "6"; gene_name "MASP2"; gene_source "ensembl"; gene_biotype "protein_coding";
16	FAANG	TSS	42596074	42596090	.	+	.	gene_id "ENSBTAG00000012808"; gene_version "6"; gene_name "MASP2"; gene_source "ensembl"; gene_biotype "protein_coding";
16	FAANG	TSS	42600456	42600484	.	-	.	gene_id "ENSBTAG00000003697"; gene_version "6"; gene_name "TARDBP"; gene_source "ensembl"; gene_biotype "protein_coding";
16	FAANG	TSS	42600629	42600643	.	-	.	gene_id "ENSBTAG00000003697"; gene_version "6"; gene_name "TARDBP"; gene_source "ensembl"; gene_biotype "protein_coding";
16	FAANG	TSS	42605376	42605754	.	-	.	gene_id "ENSBTAG00000003697"; gene_version "6"; gene_name "TARDBP"; gene_source "ensembl"; gene_biotype "protein_coding";
16	FAANG	TSS	42804955	42805097	.	+	.	gene_id "ENSBTAG00000019818"; gene_version "6"; gene_name "CASZ1"; gene_source "ensembl"; gene_biotype "protein_coding";
16	FAANG	TSS	42805965	42805979	.	+	.	gene_id "ENSBTAG00000019818"; gene_version "6"; gene_name "CASZ1"; gene_source "ensembl"; gene_biotype "protein_coding";
16	FAANG	TSS	42903290	42903365	.	+	.	gene_id "ENSBTAG00000019818"; gene_version "6"; gene_name "CASZ1"; gene_source "ensembl"; gene_biotype "protein_coding";
16	FAANG	TSS	42945910	42945920	.	+	.	gene_id "ENSBTAG00000019818"; gene_version "6"; gene_name "CASZ1"; gene_source "ensembl"; gene_biotype "protein_coding";
16	FAANG	TSS	42947300	42947313	.	+	.	gene_id "ENSBTAG00000019818"; gene_version "6"; gene_name "CASZ1"; gene_source "ensembl"; gene_biotype "protein_coding";
16	FAANG	TSS	42966431	42966443	.	-	.	gene_id "ENSBTAG00000013538"; gene_version "6"; gene_name "PEX14"; gene_source "ensembl"; gene_biotype "protein_coding";
16	FAANG	TSS	42966728	42966788	.	-	.	gene_id "ENSBTAG00000013538"; gene_version "6"; gene_name "PEX14"; gene_source "ensembl"; gene_biotype "protein_coding";
16	FAANG	TSS	43094624	43094632	.	-	.	gene_id "ENSBTAG00000013538"; gene_version "6"; gene_name "PEX14"; gene_source "ensembl"; gene_biotype "protein_coding";
16	FAANG	TSS	43108441	43108484	.	-	.	gene_id "ENSBTAG00000013538"; gene_version "6"; gene_name "PEX14"; gene_source "ensembl"; gene_biotype "protein_coding";
16	FAANG	TSS	43110382	43110421	.	-	.	gene_id "ENSBTAG00000013538"; gene_version "6"; gene_name "PEX14"; gene_source "ensembl"; gene_biotype "protein_coding";
16	FAANG	TSS	43110498	43110604	.	+	.	gene_id "ENSBTAG00000013535"; gene_version "6"; gene_name "DFFA"; gene_source "ensembl"; gene_biotype "protein_coding";
16	FAANG	TSS	43129027	43129164	.	-	.	gene_id "ENSBTAG00000046494"; gene_version "2"; gene_name "CORT"; gene_source "ensembl"; gene_biotype "protein_coding";
16	FAANG	TSS	43142574	43142635	.	-	.	gene_id "ENSBTAG00000013531"; gene_version "5"; gene_name "CENPS"; gene_source "ensembl"; gene_biotype "protein_coding";
16	FAANG	TSS	43148495	43148548	.	-	.	gene_id "ENSBTAG00000013531"; gene_version "5"; gene_name "CENPS"; gene_source "ensembl"; gene_biotype "protein_coding";
16	FAANG	TSS	43148765	43148930	.	-	.	gene_id "ENSBTAG00000013531"; gene_version "5"; gene_name "CENPS"; gene_source "ensembl"; gene_biotype "protein_coding";
16	FAANG	TSS	43160387	43160400	.	-	.	gene_id "ENSBTAG00000013527"; gene_version "6"; gene_name "PGD"; gene_source "ensembl"; gene_biotype "protein_coding";
16	FAANG	TSS	43173273	43173358	.	-	.	gene_id "ENSBTAG00000013527"; gene_version "6"; gene_name "PGD"; gene_source "ensembl"; gene_biotype "protein_coding";
16	FAANG	TSS	43201467	43201483	.	-	.	gene_id "ENSBTAG00000048790"; gene_version "1"; gene_source "ensembl"; gene_biotype "protein_coding";
16	FAANG	TSS	43258949	43258961	.	-	.	gene_id "ENSBTAG00000054239"; gene_version "1"; gene_source "ensembl"; gene_biotype "protein_coding";
16	FAANG	TSS	43266660	43266673	.	-	.	gene_id "ENSBTAG00000054239"; gene_version "1"; gene_source "ensembl"; gene_biotype "protein_coding";
16	FAANG	TSS	43295116	43295128	.	-	.	gene_id "ENSBTAG00000054239"; gene_version "1"; gene_source "ensembl"; gene_biotype "protein_coding";
16	FAANG	TSS	43333539	43333550	.	-	.	gene_id "ENSBTAG00000054239"; gene_version "1"; gene_source "ensembl"; gene_biotype "protein_coding";
16	FAANG	TSS	43342335	43342537	.	-	.	gene_id "ENSBTAG00000054239"; gene_version "1"; gene_source "ensembl"; gene_biotype "protein_coding";
16	FAANG	TSS	43342988	43342999	.	-	.	gene_id "ENSBTAG00000054239"; gene_version "1"; gene_source "ensembl"; gene_biotype "protein_coding";
16	FAANG	TSS	43390988	43390999	.	-	.	gene_id "ENSBTAG00000010401"; gene_version "6"; gene_name "UBE4B"; gene_source "ensembl"; gene_biotype "protein_coding";
16	FAANG	TSS	43418662	43418899	.	-	.	gene_id "ENSBTAG00000010401"; gene_version "6"; gene_name "UBE4B"; gene_source "ensembl"; gene_biotype "protein_coding";
16	FAANG	TSS	43441603	43441615	.	-	.	gene_id "ENSBTAG00000010401"; gene_version "6"; gene_name "UBE4B"; gene_source "ensembl"; gene_biotype "protein_coding";
16	FAANG	TSS	43501362	43501612	.	-	.	gene_id "ENSBTAG00000010401"; gene_version "6"; gene_name "UBE4B"; gene_source "ensembl"; gene_biotype "protein_coding";
16	FAANG	TSS	43563332	43563424	.	-	.	gene_id "ENSBTAG00000015574"; gene_version "5"; gene_name "RBP7"; gene_source "ensembl"; gene_biotype "protein_coding";
16	FAANG	TSS	43564376	43564419	.	-	.	gene_id "ENSBTAG00000015574"; gene_version "5"; gene_name "RBP7"; gene_source "ensembl"; gene_biotype "protein_coding";
16	FAANG	TSS	43587982	43587997	.	-	.	gene_id "ENSBTAG00000051897"; gene_version "1"; gene_name "NMNAT1"; gene_source "ensembl"; gene_biotype "protein_coding";
16	FAANG	TSS	43600116	43600233	.	-	.	gene_id "ENSBTAG00000051897"; gene_version "1"; gene_name "NMNAT1"; gene_source "ensembl"; gene_biotype "protein_coding";
16	FAANG	TSS	43600204	43600552	.	+	.	gene_id "ENSBTAG00000051745"; gene_version "1"; gene_name "LZIC"; gene_source "ensembl"; gene_biotype "protein_coding";
16	FAANG	TSS	43628119	43628303	.	+	.	gene_id "ENSBTAG00000005933"; gene_version "3"; gene_name "CTNNBIP1"; gene_source "ensembl"; gene_biotype "protein_coding";
16	FAANG	TSS	43628296	43628320	.	-	.	gene_id "ENSBTAG00000051897"; gene_version "1"; gene_name "NMNAT1"; gene_source "ensembl"; gene_biotype "protein_coding";
16	FAANG	TSS	43652041	43652190	.	+	.	gene_id "ENSBTAG00000005933"; gene_version "3"; gene_name "CTNNBIP1"; gene_source "ensembl"; gene_biotype "protein_coding";
16	FAANG	TSS	43656587	43656724	.	+	.	gene_id "ENSBTAG00000005933"; gene_version "3"; gene_name "CTNNBIP1"; gene_source "ensembl"; gene_biotype "protein_coding";
16	FAANG	TSS	43675001	43675007	.	+	.	gene_id "ENSBTAG00000005933"; gene_version "3"; gene_name "CTNNBIP1"; gene_source "ensembl"; gene_biotype "protein_coding";
16	FAANG	TSS	43711953	43712003	.	+	.	gene_id "ENSBTAG00000011823"; gene_version "5"; gene_name "CLSTN1"; gene_source "ensembl"; gene_biotype "protein_coding";
16	FAANG	TSS	43712180	43712237	.	+	.	gene_id "ENSBTAG00000011823"; gene_version "5"; gene_name "CLSTN1"; gene_source "ensembl"; gene_biotype "protein_coding";
16	FAANG	TSS	43770141	43770154	.	+	.	gene_id "ENSBTAG00000011823"; gene_version "5"; gene_name "CLSTN1"; gene_source "ensembl"; gene_biotype "protein_coding";
16	FAANG	TSS	43783739	43783872	.	+	.	gene_id "ENSBTAG00000011823"; gene_version "5"; gene_name "CLSTN1"; gene_source "ensembl"; gene_biotype "protein_coding";
16	FAANG	TSS	43784199	43784203	.	+	.	gene_id "ENSBTAG00000011823"; gene_version "5"; gene_name "CLSTN1"; gene_source "ensembl"; gene_biotype "protein_coding";
16	FAANG	TSS	43786023	43786090	.	+	.	gene_id "ENSBTAG00000011823"; gene_version "5"; gene_name "CLSTN1"; gene_source "ensembl"; gene_biotype "protein_coding";
16	FAANG	TSS	43824384	43824406	.	-	.	gene_id "ENSBTAG00000018984"; gene_version "5"; gene_name "PIK3CD"; gene_source "ensembl"; gene_biotype "protein_coding";
16	FAANG	TSS	43849453	43849507	.	-	.	gene_id "ENSBTAG00000018984"; gene_version "5"; gene_name "PIK3CD"; gene_source "ensembl"; gene_biotype "protein_coding";
16	FAANG	TSS	43896536	43896560	.	-	.	gene_id "ENSBTAG00000003180"; gene_version "6"; gene_name "TMEM201"; gene_source "ensembl"; gene_biotype "protein_coding";
16	FAANG	TSS	43911926	43912025	.	-	.	gene_id "ENSBTAG00000003180"; gene_version "6"; gene_name "TMEM201"; gene_source "ensembl"; gene_biotype "protein_coding";
16	FAANG	TSS	43946691	43946766	.	-	.	gene_id "ENSBTAG00000003177"; gene_version "6"; gene_name "SLC25A33"; gene_source "ensembl"; gene_biotype "protein_coding";
16	FAANG	TSS	44050793	44050858	.	+	.	gene_id "ENSBTAG00000049485"; gene_version "1"; gene_source "ensembl"; gene_biotype "lncRNA";
16	FAANG	TSS	44108533	44108575	.	-	.	gene_id "ENSBTAG00000024539"; gene_version "2"; gene_name "SPSB1"; gene_source "ensembl"; gene_biotype "protein_coding";
16	FAANG	TSS	44108747	44108758	.	-	.	gene_id "ENSBTAG00000024539"; gene_version "2"; gene_name "SPSB1"; gene_source "ensembl"; gene_biotype "protein_coding";
16	FAANG	TSS	44139142	44139170	.	-	.	gene_id "ENSBTAG00000024539"; gene_version "2"; gene_name "SPSB1"; gene_source "ensembl"; gene_biotype "protein_coding";
16	FAANG	TSS	44179527	44179557	.	-	.	gene_id "ENSBTAG00000024539"; gene_version "2"; gene_name "SPSB1"; gene_source "ensembl"; gene_biotype "protein_coding";
16	FAANG	TSS	44234198	44234313	.	-	.	gene_id "ENSBTAG00000004246"; gene_version "7"; gene_name "H6PD"; gene_source "ensembl"; gene_biotype "protein_coding";
16	FAANG	TSS	44242801	44242814	.	-	.	gene_id "ENSBTAG00000004246"; gene_version "7"; gene_name "H6PD"; gene_source "ensembl"; gene_biotype "protein_coding";
16	FAANG	TSS	44242964	44243049	.	-	.	gene_id "ENSBTAG00000004246"; gene_version "7"; gene_name "H6PD"; gene_source "ensembl"; gene_biotype "protein_coding";
16	FAANG	TSS	44287327	44287578	.	-	.	gene_id "ENSBTAG00000049838"; gene_version "1"; gene_source "ensembl"; gene_biotype "lncRNA";
16	FAANG	TSS	44287389	44287665	.	+	.	gene_id "ENSBTAG00000012605"; gene_version "4"; gene_name "GPR157"; gene_source "ensembl"; gene_biotype "protein_coding";
16	FAANG	TSS	44330535	44330602	.	+	.	gene_id "ENSBTAG00000012605"; gene_version "4"; gene_name "GPR157"; gene_source "ensembl"; gene_biotype "protein_coding";
16	FAANG	TSS	44472354	44472360	.	-	.	gene_id "ENSBTAG00000009515"; gene_version "3"; gene_name "CA6"; gene_source "ensembl"; gene_biotype "protein_coding";
16	FAANG	TSS	44552526	44552757	.	+	.	gene_id "ENSBTAG00000013411"; gene_version "6"; gene_name "ENO1"; gene_source "ensembl"; gene_biotype "protein_coding";
16	FAANG	TSS	44553043	44553151	.	+	.	gene_id "ENSBTAG00000013411"; gene_version "6"; gene_name "ENO1"; gene_source "ensembl"; gene_biotype "protein_coding";
16	FAANG	TSS	44564843	44564855	.	+	.	gene_id "ENSBTAG00000013411"; gene_version "6"; gene_name "ENO1"; gene_source "ensembl"; gene_biotype "protein_coding";
16	FAANG	TSS	44566348	44566359	.	+	.	gene_id "ENSBTAG00000013411"; gene_version "6"; gene_name "ENO1"; gene_source "ensembl"; gene_biotype "protein_coding";
16	FAANG	TSS	44587726	44587766	.	+	.	gene_id "ENSBTAG00000018272"; gene_version "5"; gene_name "RERE"; gene_source "ensembl"; gene_biotype "protein_coding";
16	FAANG	TSS	44615812	44615915	.	+	.	gene_id "ENSBTAG00000018272"; gene_version "5"; gene_name "RERE"; gene_source "ensembl"; gene_biotype "protein_coding";
16	FAANG	TSS	44616319	44616485	.	+	.	gene_id "ENSBTAG00000018272"; gene_version "5"; gene_name "RERE"; gene_source "ensembl"; gene_biotype "protein_coding";
16	FAANG	TSS	44630498	44630539	.	+	.	gene_id "ENSBTAG00000018272"; gene_version "5"; gene_name "RERE"; gene_source "ensembl"; gene_biotype "protein_coding";
16	FAANG	TSS	44631869	44631910	.	+	.	gene_id "ENSBTAG00000018272"; gene_version "5"; gene_name "RERE"; gene_source "ensembl"; gene_biotype "protein_coding";
16	FAANG	TSS	44642915	44642999	.	+	.	gene_id "ENSBTAG00000018272"; gene_version "5"; gene_name "RERE"; gene_source "ensembl"; gene_biotype "protein_coding";
16	FAANG	TSS	44650752	44650766	.	+	.	gene_id "ENSBTAG00000018272"; gene_version "5"; gene_name "RERE"; gene_source "ensembl"; gene_biotype "protein_coding";
16	FAANG	TSS	44714681	44714782	.	+	.	gene_id "ENSBTAG00000018272"; gene_version "5"; gene_name "RERE"; gene_source "ensembl"; gene_biotype "protein_coding";
16	FAANG	TSS	44727985	44728188	.	+	.	gene_id "ENSBTAG00000018272"; gene_version "5"; gene_name "RERE"; gene_source "ensembl"; gene_biotype "protein_coding";
16	FAANG	TSS	44764704	44764706	.	+	.	gene_id "ENSBTAG00000018272"; gene_version "5"; gene_name "RERE"; gene_source "ensembl"; gene_biotype "protein_coding";
16	FAANG	TSS	44771732	44771733	.	+	.	gene_id "ENSBTAG00000018272"; gene_version "5"; gene_name "RERE"; gene_source "ensembl"; gene_biotype "protein_coding";
16	FAANG	TSS	44783358	44783387	.	+	.	gene_id "ENSBTAG00000018272"; gene_version "5"; gene_name "RERE"; gene_source "ensembl"; gene_biotype "protein_coding";
16	FAANG	TSS	44824994	44825020	.	+	.	gene_id "ENSBTAG00000018272"; gene_version "5"; gene_name "RERE"; gene_source "ensembl"; gene_biotype "protein_coding";
16	FAANG	TSS	44887878	44888084	.	+	.	gene_id "ENSBTAG00000018272"; gene_version "5"; gene_name "RERE"; gene_source "ensembl"; gene_biotype "protein_coding";
16	FAANG	TSS	44972124	44972351	.	+	.	gene_id "ENSBTAG00000018272"; gene_version "5"; gene_name "RERE"; gene_source "ensembl"; gene_biotype "protein_coding";
16	FAANG	TSS	44972576	44972739	.	+	.	gene_id "ENSBTAG00000018272"; gene_version "5"; gene_name "RERE"; gene_source "ensembl"; gene_biotype "protein_coding";
16	FAANG	TSS	44973025	44973382	.	+	.	gene_id "ENSBTAG00000018272"; gene_version "5"; gene_name "RERE"; gene_source "ensembl"; gene_biotype "protein_coding";
16	FAANG	TSS	44973532	44973817	.	+	.	gene_id "ENSBTAG00000018272"; gene_version "5"; gene_name "RERE"; gene_source "ensembl"; gene_biotype "protein_coding";
16	FAANG	TSS	44987525	44987539	.	+	.	gene_id "ENSBTAG00000018272"; gene_version "5"; gene_name "RERE"; gene_source "ensembl"; gene_biotype "protein_coding";
16	FAANG	TSS	45020669	45020678	.	+	.	gene_id "ENSBTAG00000018272"; gene_version "5"; gene_name "RERE"; gene_source "ensembl"; gene_biotype "protein_coding";
16	FAANG	TSS	45024121	45024133	.	+	.	gene_id "ENSBTAG00000018272"; gene_version "5"; gene_name "RERE"; gene_source "ensembl"; gene_biotype "protein_coding";
16	FAANG	TSS	45024272	45024287	.	+	.	gene_id "ENSBTAG00000018272"; gene_version "5"; gene_name "RERE"; gene_source "ensembl"; gene_biotype "protein_coding";
16	FAANG	TSS	45024532	45024542	.	+	.	gene_id "ENSBTAG00000018272"; gene_version "5"; gene_name "RERE"; gene_source "ensembl"; gene_biotype "protein_coding";
16	FAANG	TSS	45025255	45025278	.	+	.	gene_id "ENSBTAG00000018272"; gene_version "5"; gene_name "RERE"; gene_source "ensembl"; gene_biotype "protein_coding";
16	FAANG	TSS	45057541	45057713	.	-	.	gene_id "ENSBTAG00000001401"; gene_version "6"; gene_name "SLC45A1"; gene_source "ensembl"; gene_biotype "protein_coding";
16	FAANG	TSS	45127430	45127521	.	+	.	gene_id "ENSBTAG00000053468"; gene_version "1"; gene_source "ensembl"; gene_biotype "protein_coding";
16	FAANG	TSS	45160463	45160494	.	+	.	gene_id "ENSBTAG00000049475"; gene_version "1"; gene_source "ensembl"; gene_biotype "lncRNA";
16	FAANG	TSS	45164265	45164401	.	+	.	gene_id "ENSBTAG00000049941"; gene_version "1"; gene_source "ensembl"; gene_biotype "lncRNA";
16	FAANG	TSS	45164265	45164401	.	+	.	gene_id "ENSBTAG00000049475"; gene_version "1"; gene_source "ensembl"; gene_biotype "lncRNA";
16	FAANG	TSS	45352240	45352268	.	+	.	gene_id "ENSBTAG00000006609"; gene_version "5"; gene_name "ERRFI1"; gene_source "ensembl"; gene_biotype "protein_coding";
16	FAANG	TSS	45365683	45365686	.	+	.	gene_id "ENSBTAG00000006609"; gene_version "5"; gene_name "ERRFI1"; gene_source "ensembl"; gene_biotype "protein_coding";
16	FAANG	TSS	45408264	45408275	.	-	.	gene_id "ENSBTAG00000020518"; gene_version "4"; gene_name "PARK7"; gene_source "ensembl"; gene_biotype "protein_coding";
16	FAANG	TSS	45416918	45417172	.	-	.	gene_id "ENSBTAG00000020518"; gene_version "4"; gene_name "PARK7"; gene_source "ensembl"; gene_biotype "protein_coding";
16	FAANG	TSS	45439397	45439444	.	+	.	gene_id "ENSBTAG00000003313"; gene_version "6"; gene_name "TNFRSF9"; gene_source "ensembl"; gene_biotype "protein_coding";
16	FAANG	TSS	45524303	45524492	.	+	.	gene_id "ENSBTAG00000048839"; gene_version "1"; gene_source "ensembl"; gene_biotype "protein_coding";
16	FAANG	TSS	45578535	45578548	.	-	.	gene_id "ENSBTAG00000051176"; gene_version "1"; gene_source "ensembl"; gene_biotype "protein_coding";
16	FAANG	TSS	45602951	45603054	.	-	.	gene_id "ENSBTAG00000051176"; gene_version "1"; gene_source "ensembl"; gene_biotype "protein_coding";
16	FAANG	TSS	45620877	45620883	.	-	.	gene_id "ENSBTAG00000014602"; gene_version "7"; gene_name "CAMTA1"; gene_source "ensembl"; gene_biotype "protein_coding";
16	FAANG	TSS	45673718	45673807	.	-	.	gene_id "ENSBTAG00000014602"; gene_version "7"; gene_name "CAMTA1"; gene_source "ensembl"; gene_biotype "protein_coding";
16	FAANG	TSS	46586648	46586693	.	-	.	gene_id "ENSBTAG00000054938"; gene_version "1"; gene_source "ensembl"; gene_biotype "protein_coding";
16	FAANG	TSS	46612075	46612185	.	-	.	gene_id "ENSBTAG00000054938"; gene_version "1"; gene_source "ensembl"; gene_biotype "protein_coding";
16	FAANG	TSS	46707175	46707316	.	+	.	gene_id "ENSBTAG00000011217"; gene_version "5"; gene_name "DNAJC11"; gene_source "ensembl"; gene_biotype "protein_coding";
16	FAANG	TSS	46783593	46783681	.	-	.	gene_id "ENSBTAG00000011214"; gene_version "5"; gene_name "THAP3"; gene_source "ensembl"; gene_biotype "protein_coding";
16	FAANG	TSS	46792868	46792946	.	-	.	gene_id "ENSBTAG00000015384"; gene_version "5"; gene_name "PHF13"; gene_source "ensembl"; gene_biotype "protein_coding";
16	FAANG	TSS	46798657	46798748	.	+	.	gene_id "ENSBTAG00000008350"; gene_version "5"; gene_name "KLHL21"; gene_source "ensembl"; gene_biotype "protein_coding";
16	FAANG	TSS	46799983	46800136	.	-	.	gene_id "ENSBTAG00000015384"; gene_version "5"; gene_name "PHF13"; gene_source "ensembl"; gene_biotype "protein_coding";
16	FAANG	TSS	46800235	46800246	.	+	.	gene_id "ENSBTAG00000008350"; gene_version "5"; gene_name "KLHL21"; gene_source "ensembl"; gene_biotype "protein_coding";
16	FAANG	TSS	46815839	46815866	.	-	.	gene_id "ENSBTAG00000016735"; gene_version "6"; gene_name "ZBTB48"; gene_source "ensembl"; gene_biotype "protein_coding";
16	FAANG	TSS	46817404	46817427	.	-	.	gene_id "ENSBTAG00000016735"; gene_version "6"; gene_name "ZBTB48"; gene_source "ensembl"; gene_biotype "protein_coding";
16	FAANG	TSS	46817765	46817802	.	-	.	gene_id "ENSBTAG00000016735"; gene_version "6"; gene_name "ZBTB48"; gene_source "ensembl"; gene_biotype "protein_coding";
16	FAANG	TSS	46818321	46818362	.	-	.	gene_id "ENSBTAG00000016735"; gene_version "6"; gene_name "ZBTB48"; gene_source "ensembl"; gene_biotype "protein_coding";
16	FAANG	TSS	46823416	46823482	.	-	.	gene_id "ENSBTAG00000016735"; gene_version "6"; gene_name "ZBTB48"; gene_source "ensembl"; gene_biotype "protein_coding";
16	FAANG	TSS	46832737	46832788	.	+	.	gene_id "ENSBTAG00000016733"; gene_version "4"; gene_name "NOL9"; gene_source "ensembl"; gene_biotype "protein_coding";
16	FAANG	TSS	46868318	46868336	.	+	.	gene_id "ENSBTAG00000016728"; gene_version "6"; gene_name "PLEKHG5"; gene_source "ensembl"; gene_biotype "protein_coding";
16	FAANG	TSS	46873160	46873219	.	+	.	gene_id "ENSBTAG00000016728"; gene_version "6"; gene_name "PLEKHG5"; gene_source "ensembl"; gene_biotype "protein_coding";
16	FAANG	TSS	46874257	46874269	.	+	.	gene_id "ENSBTAG00000016728"; gene_version "6"; gene_name "PLEKHG5"; gene_source "ensembl"; gene_biotype "protein_coding";
16	FAANG	TSS	46880036	46880054	.	+	.	gene_id "ENSBTAG00000016728"; gene_version "6"; gene_name "PLEKHG5"; gene_source "ensembl"; gene_biotype "protein_coding";
16	FAANG	TSS	46880421	46880464	.	+	.	gene_id "ENSBTAG00000016728"; gene_version "6"; gene_name "PLEKHG5"; gene_source "ensembl"; gene_biotype "protein_coding";
16	FAANG	TSS	46883436	46883480	.	+	.	gene_id "ENSBTAG00000016728"; gene_version "6"; gene_name "PLEKHG5"; gene_source "ensembl"; gene_biotype "protein_coding";
16	FAANG	TSS	46884899	46885020	.	+	.	gene_id "ENSBTAG00000016728"; gene_version "6"; gene_name "PLEKHG5"; gene_source "ensembl"; gene_biotype "protein_coding";
16	FAANG	TSS	46902302	46902329	.	+	.	gene_id "ENSBTAG00000016728"; gene_version "6"; gene_name "PLEKHG5"; gene_source "ensembl"; gene_biotype "protein_coding";
16	FAANG	TSS	46903273	46903282	.	+	.	gene_id "ENSBTAG00000016728"; gene_version "6"; gene_name "PLEKHG5"; gene_source "ensembl"; gene_biotype "protein_coding";
16	FAANG	TSS	46905038	46905088	.	+	.	gene_id "ENSBTAG00000006519"; gene_version "6"; gene_name "TNFRSF25"; gene_source "ensembl"; gene_biotype "protein_coding";
16	FAANG	TSS	46916830	46916926	.	-	.	gene_id "ENSBTAG00000006515"; gene_version "6"; gene_name "ESPN"; gene_source "ensembl"; gene_biotype "protein_coding";
16	FAANG	TSS	46917193	46917338	.	-	.	gene_id "ENSBTAG00000006515"; gene_version "6"; gene_name "ESPN"; gene_source "ensembl"; gene_biotype "protein_coding";
16	FAANG	TSS	46918097	46918173	.	-	.	gene_id "ENSBTAG00000006515"; gene_version "6"; gene_name "ESPN"; gene_source "ensembl"; gene_biotype "protein_coding";
16	FAANG	TSS	46919415	46919439	.	-	.	gene_id "ENSBTAG00000006515"; gene_version "6"; gene_name "ESPN"; gene_source "ensembl"; gene_biotype "protein_coding";
16	FAANG	TSS	46924796	46924857	.	-	.	gene_id "ENSBTAG00000006515"; gene_version "6"; gene_name "ESPN"; gene_source "ensembl"; gene_biotype "protein_coding";
16	FAANG	TSS	46927117	46927160	.	-	.	gene_id "ENSBTAG00000006515"; gene_version "6"; gene_name "ESPN"; gene_source "ensembl"; gene_biotype "protein_coding";
16	FAANG	TSS	46927557	46927583	.	-	.	gene_id "ENSBTAG00000006515"; gene_version "6"; gene_name "ESPN"; gene_source "ensembl"; gene_biotype "protein_coding";
16	FAANG	TSS	46950069	46950149	.	+	.	gene_id "ENSBTAG00000021210"; gene_version "6"; gene_name "HES2"; gene_source "ensembl"; gene_biotype "protein_coding";
16	FAANG	TSS	46979022	46979109	.	+	.	gene_id "ENSBTAG00000021202"; gene_version "6"; gene_name "ACOT7"; gene_source "ensembl"; gene_biotype "protein_coding";
16	FAANG	TSS	46979256	46979290	.	+	.	gene_id "ENSBTAG00000021202"; gene_version "6"; gene_name "ACOT7"; gene_source "ensembl"; gene_biotype "protein_coding";
16	FAANG	TSS	46979703	46979726	.	+	.	gene_id "ENSBTAG00000021202"; gene_version "6"; gene_name "ACOT7"; gene_source "ensembl"; gene_biotype "protein_coding";
16	FAANG	TSS	47019897	47019926	.	+	.	gene_id "ENSBTAG00000021202"; gene_version "6"; gene_name "ACOT7"; gene_source "ensembl"; gene_biotype "protein_coding";
16	FAANG	TSS	47090086	47090109	.	+	.	gene_id "ENSBTAG00000013071"; gene_version "6"; gene_name "GPR153"; gene_source "ensembl"; gene_biotype "protein_coding";
16	FAANG	TSS	47101032	47101201	.	+	.	gene_id "ENSBTAG00000013071"; gene_version "6"; gene_name "GPR153"; gene_source "ensembl"; gene_biotype "protein_coding";
16	FAANG	TSS	47112188	47112289	.	+	.	gene_id "ENSBTAG00000048308"; gene_version "2"; gene_name "ICMT"; gene_source "ensembl"; gene_biotype "protein_coding";
16	FAANG	TSS	47112188	47112289	.	+	.	gene_id "ENSBTAG00000048433"; gene_version "1"; gene_source "ensembl"; gene_biotype "protein_coding";
16	FAANG	TSS	47115326	47115397	.	+	.	gene_id "ENSBTAG00000048308"; gene_version "2"; gene_name "ICMT"; gene_source "ensembl"; gene_biotype "protein_coding";
16	FAANG	TSS	47118511	47118632	.	+	.	gene_id "ENSBTAG00000048308"; gene_version "2"; gene_name "ICMT"; gene_source "ensembl"; gene_biotype "protein_coding";
16	FAANG	TSS	47131581	47131661	.	+	.	gene_id "ENSBTAG00000014423"; gene_version "6"; gene_source "ensembl"; gene_biotype "protein_coding";
16	FAANG	TSS	47135718	47135796	.	+	.	gene_id "ENSBTAG00000014423"; gene_version "6"; gene_source "ensembl"; gene_biotype "protein_coding";
16	FAANG	TSS	47136563	47136585	.	+	.	gene_id "ENSBTAG00000014423"; gene_version "6"; gene_source "ensembl"; gene_biotype "protein_coding";
16	FAANG	TSS	47137167	47137188	.	-	.	gene_id "ENSBTAG00000009075"; gene_version "6"; gene_name "RNF207"; gene_source "ensembl"; gene_biotype "protein_coding";
16	FAANG	TSS	47137316	47137327	.	+	.	gene_id "ENSBTAG00000014423"; gene_version "6"; gene_source "ensembl"; gene_biotype "protein_coding";
16	FAANG	TSS	47143113	47143131	.	+	.	gene_id "ENSBTAG00000014423"; gene_version "6"; gene_source "ensembl"; gene_biotype "protein_coding";
16	FAANG	TSS	47144265	47144489	.	+	.	gene_id "ENSBTAG00000014423"; gene_version "6"; gene_source "ensembl"; gene_biotype "protein_coding";
16	FAANG	TSS	47146259	47146282	.	+	.	gene_id "ENSBTAG00000014423"; gene_version "6"; gene_source "ensembl"; gene_biotype "protein_coding";
16	FAANG	TSS	47148540	47148540	.	+	.	gene_id "ENSBTAG00000014423"; gene_version "6"; gene_source "ensembl"; gene_biotype "protein_coding";
16	FAANG	TSS	47156853	47157047	.	+	.	gene_id "ENSBTAG00000040477"; gene_version "3"; gene_name "CHD5"; gene_source "ensembl"; gene_biotype "protein_coding";
16	FAANG	TSS	47160217	47160295	.	+	.	gene_id "ENSBTAG00000040477"; gene_version "3"; gene_name "CHD5"; gene_source "ensembl"; gene_biotype "protein_coding";
16	FAANG	TSS	47162444	47162499	.	+	.	gene_id "ENSBTAG00000040477"; gene_version "3"; gene_name "CHD5"; gene_source "ensembl"; gene_biotype "protein_coding";
16	FAANG	TSS	47205404	47205427	.	+	.	gene_id "ENSBTAG00000040477"; gene_version "3"; gene_name "CHD5"; gene_source "ensembl"; gene_biotype "protein_coding";
16	FAANG	TSS	47223724	47223773	.	+	.	gene_id "ENSBTAG00000040477"; gene_version "3"; gene_name "CHD5"; gene_source "ensembl"; gene_biotype "protein_coding";
16	FAANG	TSS	47258256	47258315	.	-	.	gene_id "ENSBTAG00000008125"; gene_version "5"; gene_name "KCNAB2"; gene_source "ensembl"; gene_biotype "protein_coding";
16	FAANG	TSS	47298257	47298335	.	-	.	gene_id "ENSBTAG00000008125"; gene_version "5"; gene_name "KCNAB2"; gene_source "ensembl"; gene_biotype "protein_coding";
16	FAANG	TSS	47308592	47308600	.	-	.	gene_id "ENSBTAG00000008125"; gene_version "5"; gene_name "KCNAB2"; gene_source "ensembl"; gene_biotype "protein_coding";
16	FAANG	TSS	47309155	47309191	.	-	.	gene_id "ENSBTAG00000008125"; gene_version "5"; gene_name "KCNAB2"; gene_source "ensembl"; gene_biotype "protein_coding";
16	FAANG	TSS	47325106	47325180	.	-	.	gene_id "ENSBTAG00000008125"; gene_version "5"; gene_name "KCNAB2"; gene_source "ensembl"; gene_biotype "protein_coding";
16	FAANG	TSS	47325334	47325394	.	+	.	gene_id "ENSBTAG00000008126"; gene_version "6"; gene_name "NPHP4"; gene_source "ensembl"; gene_biotype "protein_coding";
16	FAANG	TSS	47325504	47325539	.	-	.	gene_id "ENSBTAG00000008125"; gene_version "5"; gene_name "KCNAB2"; gene_source "ensembl"; gene_biotype "protein_coding";
16	FAANG	TSS	47325775	47325856	.	+	.	gene_id "ENSBTAG00000008126"; gene_version "6"; gene_name "NPHP4"; gene_source "ensembl"; gene_biotype "protein_coding";
16	FAANG	TSS	49205540	49205647	.	+	.	gene_id "ENSBTAG00000024520"; gene_version "4"; gene_name "C16H1orf174"; gene_source "ensembl"; gene_biotype "protein_coding";
16	FAANG	TSS	49205872	49205911	.	+	.	gene_id "ENSBTAG00000024520"; gene_version "4"; gene_name "C16H1orf174"; gene_source "ensembl"; gene_biotype "protein_coding";
16	FAANG	TSS	49228036	49228122	.	-	.	gene_id "ENSBTAG00000020015"; gene_version "3"; gene_name "DFFB"; gene_source "ensembl"; gene_biotype "protein_coding";
16	FAANG	TSS	49228229	49228323	.	+	.	gene_id "ENSBTAG00000020014"; gene_version "5"; gene_name "CEP104"; gene_source "ensembl"; gene_biotype "protein_coding";
16	FAANG	TSS	49228554	49228634	.	+	.	gene_id "ENSBTAG00000020014"; gene_version "5"; gene_name "CEP104"; gene_source "ensembl"; gene_biotype "protein_coding";
16	FAANG	TSS	49273624	49273672	.	+	.	gene_id "ENSBTAG00000004738"; gene_version "6"; gene_name "LRRC47"; gene_source "ensembl"; gene_biotype "protein_coding";
16	FAANG	TSS	49283079	49283088	.	+	.	gene_id "ENSBTAG00000004738"; gene_version "6"; gene_name "LRRC47"; gene_source "ensembl"; gene_biotype "protein_coding";
16	FAANG	TSS	49290265	49290339	.	-	.	gene_id "ENSBTAG00000045754"; gene_version "2"; gene_name "SMIM1"; gene_source "ensembl"; gene_biotype "protein_coding";
16	FAANG	TSS	49306803	49306872	.	-	.	gene_id "ENSBTAG00000046007"; gene_version "2"; gene_name "CCDC27"; gene_source "ensembl"; gene_biotype "protein_coding";
16	FAANG	TSS	49330518	49330542	.	-	.	gene_id "ENSBTAG00000005812"; gene_version "5"; gene_name "TP73"; gene_source "ensembl"; gene_biotype "protein_coding";
16	FAANG	TSS	49367836	49367856	.	-	.	gene_id "ENSBTAG00000005812"; gene_version "5"; gene_name "TP73"; gene_source "ensembl"; gene_biotype "protein_coding";
16	FAANG	TSS	49378161	49378175	.	-	.	gene_id "ENSBTAG00000005812"; gene_version "5"; gene_name "TP73"; gene_source "ensembl"; gene_biotype "protein_coding";
16	FAANG	TSS	49384925	49384959	.	-	.	gene_id "ENSBTAG00000005812"; gene_version "5"; gene_name "TP73"; gene_source "ensembl"; gene_biotype "protein_coding";
16	FAANG	TSS	49385196	49385247	.	-	.	gene_id "ENSBTAG00000005812"; gene_version "5"; gene_name "TP73"; gene_source "ensembl"; gene_biotype "protein_coding";
16	FAANG	TSS	49385630	49385752	.	-	.	gene_id "ENSBTAG00000005812"; gene_version "5"; gene_name "TP73"; gene_source "ensembl"; gene_biotype "protein_coding";
16	FAANG	TSS	49390292	49390366	.	-	.	gene_id "ENSBTAG00000005812"; gene_version "5"; gene_name "TP73"; gene_source "ensembl"; gene_biotype "protein_coding";
16	FAANG	TSS	49403770	49403799	.	-	.	gene_id "ENSBTAG00000005812"; gene_version "5"; gene_name "TP73"; gene_source "ensembl"; gene_biotype "protein_coding";
16	FAANG	TSS	49403960	49403980	.	-	.	gene_id "ENSBTAG00000005812"; gene_version "5"; gene_name "TP73"; gene_source "ensembl"; gene_biotype "protein_coding";
16	FAANG	TSS	49404167	49404383	.	-	.	gene_id "ENSBTAG00000005812"; gene_version "5"; gene_name "TP73"; gene_source "ensembl"; gene_biotype "protein_coding";
16	FAANG	TSS	49406198	49406247	.	+	.	gene_id "ENSBTAG00000015859"; gene_version "5"; gene_name "WRAP73"; gene_source "ensembl"; gene_biotype "protein_coding";
16	FAANG	TSS	49422682	49422731	.	-	.	gene_id "ENSBTAG00000015857"; gene_version "6"; gene_name "TPRG1L"; gene_source "ensembl"; gene_biotype "protein_coding";
16	FAANG	TSS	49497444	49497548	.	+	.	gene_id "ENSBTAG00000020839"; gene_version "6"; gene_name "MEGF6"; gene_source "ensembl"; gene_biotype "protein_coding";
16	FAANG	TSS	49531150	49531160	.	+	.	gene_id "ENSBTAG00000020839"; gene_version "6"; gene_name "MEGF6"; gene_source "ensembl"; gene_biotype "protein_coding";
16	FAANG	TSS	49542770	49542781	.	-	.	gene_id "ENSBTAG00000020837"; gene_version "6"; gene_name "ARHGEF16"; gene_source "ensembl"; gene_biotype "protein_coding";
16	FAANG	TSS	49561311	49561325	.	-	.	gene_id "ENSBTAG00000020837"; gene_version "6"; gene_name "ARHGEF16"; gene_source "ensembl"; gene_biotype "protein_coding";
16	FAANG	TSS	49565957	49566161	.	-	.	gene_id "ENSBTAG00000020837"; gene_version "6"; gene_name "ARHGEF16"; gene_source "ensembl"; gene_biotype "protein_coding";
16	FAANG	TSS	49595963	49595976	.	-	.	gene_id "ENSBTAG00000018965"; gene_version "6"; gene_name "PRDM16"; gene_source "ensembl"; gene_biotype "protein_coding";
16	FAANG	TSS	49629665	49629736	.	-	.	gene_id "ENSBTAG00000018965"; gene_version "6"; gene_name "PRDM16"; gene_source "ensembl"; gene_biotype "protein_coding";
16	FAANG	TSS	49648768	49648784	.	-	.	gene_id "ENSBTAG00000018965"; gene_version "6"; gene_name "PRDM16"; gene_source "ensembl"; gene_biotype "protein_coding";
16	FAANG	TSS	49985691	49985900	.	-	.	gene_id "ENSBTAG00000018965"; gene_version "6"; gene_name "PRDM16"; gene_source "ensembl"; gene_biotype "protein_coding";
16	FAANG	TSS	49985691	49985900	.	-	.	gene_id "ENSBTAG00000051770"; gene_version "1"; gene_source "ensembl"; gene_biotype "protein_coding";
16	FAANG	TSS	49986393	49986508	.	+	.	gene_id "ENSBTAG00000048972"; gene_version "1"; gene_source "ensembl"; gene_biotype "lncRNA";
16	FAANG	TSS	49991902	49991911	.	+	.	gene_id "ENSBTAG00000048972"; gene_version "1"; gene_source "ensembl"; gene_biotype "lncRNA";
16	FAANG	TSS	49992952	49993321	.	+	.	gene_id "ENSBTAG00000048972"; gene_version "1"; gene_source "ensembl"; gene_biotype "lncRNA";
16	FAANG	TSS	50033763	50033794	.	-	.	gene_id "ENSBTAG00000017929"; gene_version "6"; gene_name "ACTRT2"; gene_source "ensembl"; gene_biotype "protein_coding";
16	FAANG	TSS	50269681	50269773	.	+	.	gene_id "ENSBTAG00000009349"; gene_version "6"; gene_name "MMEL1"; gene_source "ensembl"; gene_biotype "protein_coding";
16	FAANG	TSS	50310878	50310986	.	-	.	gene_id "ENSBTAG00000001727"; gene_version "4"; gene_name "PRXL2B"; gene_source "ensembl"; gene_biotype "protein_coding";
16	FAANG	TSS	50339645	50339655	.	+	.	gene_id "ENSBTAG00000002483"; gene_version "6"; gene_name "HES5"; gene_source "ensembl"; gene_biotype "protein_coding";
16	FAANG	TSS	50343104	50343147	.	+	.	gene_id "ENSBTAG00000002479"; gene_version "5"; gene_name "PANK4"; gene_source "ensembl"; gene_biotype "protein_coding";
16	FAANG	TSS	50394918	50394943	.	-	.	gene_id "ENSBTAG00000002464"; gene_version "5"; gene_name "PLCH2"; gene_source "ensembl"; gene_biotype "protein_coding";
16	FAANG	TSS	50426427	50426454	.	-	.	gene_id "ENSBTAG00000002464"; gene_version "5"; gene_name "PLCH2"; gene_source "ensembl"; gene_biotype "protein_coding";
16	FAANG	TSS	50437137	50437220	.	+	.	gene_id "ENSBTAG00000009309"; gene_version "6"; gene_name "PEX10"; gene_source "ensembl"; gene_biotype "protein_coding";
16	FAANG	TSS	50449667	50449681	.	-	.	gene_id "ENSBTAG00000009307"; gene_version "5"; gene_name "RER1"; gene_source "ensembl"; gene_biotype "protein_coding";
16	FAANG	TSS	50452811	50453005	.	-	.	gene_id "ENSBTAG00000009307"; gene_version "5"; gene_name "RER1"; gene_source "ensembl"; gene_biotype "protein_coding";
16	FAANG	TSS	50453054	50453202	.	+	.	gene_id "ENSBTAG00000009306"; gene_version "6"; gene_name "MORN1"; gene_source "ensembl"; gene_biotype "protein_coding";
16	FAANG	TSS	50517271	50517283	.	-	.	gene_id "ENSBTAG00000038716"; gene_version "4"; gene_name "SKI"; gene_source "ensembl"; gene_biotype "protein_coding";
16	FAANG	TSS	50518071	50518107	.	-	.	gene_id "ENSBTAG00000038716"; gene_version "4"; gene_name "SKI"; gene_source "ensembl"; gene_biotype "protein_coding";
16	FAANG	TSS	50555533	50555546	.	-	.	gene_id "ENSBTAG00000038716"; gene_version "4"; gene_name "SKI"; gene_source "ensembl"; gene_biotype "protein_coding";
16	FAANG	TSS	50568701	50568715	.	-	.	gene_id "ENSBTAG00000038716"; gene_version "4"; gene_name "SKI"; gene_source "ensembl"; gene_biotype "protein_coding";
16	FAANG	TSS	50568880	50568952	.	-	.	gene_id "ENSBTAG00000038716"; gene_version "4"; gene_name "SKI"; gene_source "ensembl"; gene_biotype "protein_coding";
16	FAANG	TSS	50593763	50593832	.	+	.	gene_id "ENSBTAG00000014136"; gene_version "6"; gene_source "ensembl"; gene_biotype "protein_coding";
16	FAANG	TSS	50594024	50594080	.	+	.	gene_id "ENSBTAG00000014136"; gene_version "6"; gene_source "ensembl"; gene_biotype "protein_coding";
16	FAANG	TSS	50620338	50620351	.	-	.	gene_id "ENSBTAG00000014119"; gene_version "6"; gene_name "PRKCZ"; gene_source "ensembl"; gene_biotype "protein_coding";
16	FAANG	TSS	50680147	50680268	.	-	.	gene_id "ENSBTAG00000014119"; gene_version "6"; gene_name "PRKCZ"; gene_source "ensembl"; gene_biotype "protein_coding";
16	FAANG	TSS	50699462	50699600	.	-	.	gene_id "ENSBTAG00000014119"; gene_version "6"; gene_name "PRKCZ"; gene_source "ensembl"; gene_biotype "protein_coding";
16	FAANG	TSS	50725418	50725458	.	-	.	gene_id "ENSBTAG00000008672"; gene_version "6"; gene_name "GABRD"; gene_source "ensembl"; gene_biotype "protein_coding";
16	FAANG	TSS	50725689	50725757	.	+	.	gene_id "ENSBTAG00000050044"; gene_version "1"; gene_source "ensembl"; gene_biotype "lncRNA";
16	FAANG	TSS	50741397	50741483	.	+	.	gene_id "ENSBTAG00000053757"; gene_version "1"; gene_source "ensembl"; gene_biotype "lncRNA";
16	FAANG	TSS	50741734	50741754	.	+	.	gene_id "ENSBTAG00000005231"; gene_version "6"; gene_name "CFAP74"; gene_source "ensembl"; gene_biotype "protein_coding";
16	FAANG	TSS	50741734	50741754	.	+	.	gene_id "ENSBTAG00000053757"; gene_version "1"; gene_source "ensembl"; gene_biotype "lncRNA";
16	FAANG	TSS	50755472	50755504	.	+	.	gene_id "ENSBTAG00000053757"; gene_version "1"; gene_source "ensembl"; gene_biotype "lncRNA";
16	FAANG	TSS	50780644	50780790	.	+	.	gene_id "ENSBTAG00000005231"; gene_version "6"; gene_name "CFAP74"; gene_source "ensembl"; gene_biotype "protein_coding";
16	FAANG	TSS	50833248	50833331	.	+	.	gene_id "ENSBTAG00000000215"; gene_version "5"; gene_name "GNB1"; gene_source "ensembl"; gene_biotype "protein_coding";
16	FAANG	TSS	50833248	50833331	.	+	.	gene_id "ENSBTAG00000024509"; gene_version "5"; gene_name "TMEM52"; gene_source "ensembl"; gene_biotype "protein_coding";
16	FAANG	TSS	50856239	50856367	.	+	.	gene_id "ENSBTAG00000000215"; gene_version "5"; gene_name "GNB1"; gene_source "ensembl"; gene_biotype "protein_coding";
16	FAANG	TSS	50856689	50856731	.	+	.	gene_id "ENSBTAG00000000215"; gene_version "5"; gene_name "GNB1"; gene_source "ensembl"; gene_biotype "protein_coding";
16	FAANG	TSS	50931414	50931587	.	+	.	gene_id "ENSBTAG00000000215"; gene_version "5"; gene_name "GNB1"; gene_source "ensembl"; gene_biotype "protein_coding";
16	FAANG	TSS	50932085	50932095	.	+	.	gene_id "ENSBTAG00000000215"; gene_version "5"; gene_name "GNB1"; gene_source "ensembl"; gene_biotype "protein_coding";
16	FAANG	TSS	50932960	50932970	.	+	.	gene_id "ENSBTAG00000000215"; gene_version "5"; gene_name "GNB1"; gene_source "ensembl"; gene_biotype "protein_coding";
16	FAANG	TSS	50937623	50937797	.	+	.	gene_id "ENSBTAG00000000212"; gene_version "4"; gene_name "NADK"; gene_source "ensembl"; gene_biotype "protein_coding";
16	FAANG	TSS	50938267	50938304	.	+	.	gene_id "ENSBTAG00000000212"; gene_version "4"; gene_name "NADK"; gene_source "ensembl"; gene_biotype "protein_coding";
16	FAANG	TSS	50950309	50950323	.	+	.	gene_id "ENSBTAG00000000212"; gene_version "4"; gene_name "NADK"; gene_source "ensembl"; gene_biotype "protein_coding";
16	FAANG	TSS	50962844	50962882	.	+	.	gene_id "ENSBTAG00000031749"; gene_version "3"; gene_name "SLC35E2"; gene_source "ensembl"; gene_biotype "protein_coding";
16	FAANG	TSS	50963325	50963419	.	+	.	gene_id "ENSBTAG00000031749"; gene_version "3"; gene_name "SLC35E2"; gene_source "ensembl"; gene_biotype "protein_coding";
16	FAANG	TSS	50963814	50963824	.	+	.	gene_id "ENSBTAG00000031749"; gene_version "3"; gene_name "SLC35E2"; gene_source "ensembl"; gene_biotype "protein_coding";
16	FAANG	TSS	50965609	50965740	.	+	.	gene_id "ENSBTAG00000031749"; gene_version "3"; gene_name "SLC35E2"; gene_source "ensembl"; gene_biotype "protein_coding";
16	FAANG	TSS	50969041	50969190	.	+	.	gene_id "ENSBTAG00000031749"; gene_version "3"; gene_name "SLC35E2"; gene_source "ensembl"; gene_biotype "protein_coding";
16	FAANG	TSS	50977354	50977370	.	+	.	gene_id "ENSBTAG00000031749"; gene_version "3"; gene_name "SLC35E2"; gene_source "ensembl"; gene_biotype "protein_coding";
16	FAANG	TSS	50979407	50979407	.	+	.	gene_id "ENSBTAG00000031749"; gene_version "3"; gene_name "SLC35E2"; gene_source "ensembl"; gene_biotype "protein_coding";
16	FAANG	TSS	50983510	50983666	.	+	.	gene_id "ENSBTAG00000010737"; gene_version "5"; gene_name "CDK11B"; gene_source "ensembl"; gene_biotype "protein_coding";
16	FAANG	TSS	50986094	50986106	.	+	.	gene_id "ENSBTAG00000010737"; gene_version "5"; gene_name "CDK11B"; gene_source "ensembl"; gene_biotype "protein_coding";
16	FAANG	TSS	50989436	50989450	.	+	.	gene_id "ENSBTAG00000010737"; gene_version "5"; gene_name "CDK11B"; gene_source "ensembl"; gene_biotype "protein_coding";
16	FAANG	TSS	50993197	50993215	.	-	.	gene_id "ENSBTAG00000039728"; gene_version "3"; gene_source "ensembl"; gene_biotype "protein_coding";
16	FAANG	TSS	51001919	51001988	.	+	.	gene_id "ENSBTAG00000010737"; gene_version "5"; gene_name "CDK11B"; gene_source "ensembl"; gene_biotype "protein_coding";
16	FAANG	TSS	51005821	51005886	.	-	.	gene_id "ENSBTAG00000010732"; gene_version "5"; gene_name "MMP23"; gene_source "ensembl"; gene_biotype "protein_coding";
16	FAANG	TSS	51006109	51006218	.	-	.	gene_id "ENSBTAG00000010732"; gene_version "5"; gene_name "MMP23"; gene_source "ensembl"; gene_biotype "protein_coding";
16	FAANG	TSS	51008519	51008634	.	-	.	gene_id "ENSBTAG00000010720"; gene_version "6"; gene_name "MIB2"; gene_source "ensembl"; gene_biotype "protein_coding";
16	FAANG	TSS	51019877	51020069	.	-	.	gene_id "ENSBTAG00000010720"; gene_version "6"; gene_name "MIB2"; gene_source "ensembl"; gene_biotype "protein_coding";
16	FAANG	TSS	51020317	51020381	.	-	.	gene_id "ENSBTAG00000010720"; gene_version "6"; gene_name "MIB2"; gene_source "ensembl"; gene_biotype "protein_coding";
16	FAANG	TSS	51040787	51040810	.	+	.	gene_id "ENSBTAG00000047755"; gene_version "2"; gene_name "FNDC10"; gene_source "ensembl"; gene_biotype "protein_coding";
16	FAANG	TSS	51053258	51053353	.	+	.	gene_id "ENSBTAG00000002575"; gene_version "6"; gene_name "SSU72"; gene_source "ensembl"; gene_biotype "protein_coding";
16	FAANG	TSS	51053515	51053616	.	+	.	gene_id "ENSBTAG00000002575"; gene_version "6"; gene_name "SSU72"; gene_source "ensembl"; gene_biotype "protein_coding";
16	FAANG	TSS	51079288	51079337	.	+	.	gene_id "ENSBTAG00000046073"; gene_version "2"; gene_name "TMEM240"; gene_source "ensembl"; gene_biotype "protein_coding";
16	FAANG	TSS	51101444	51101661	.	-	.	gene_id "ENSBTAG00000002219"; gene_version "6"; gene_name "ATAD3A"; gene_source "ensembl"; gene_biotype "protein_coding";
16	FAANG	TSS	51109743	51109754	.	-	.	gene_id "ENSBTAG00000021294"; gene_version "5"; gene_name "VWA1"; gene_source "ensembl"; gene_biotype "protein_coding";
16	FAANG	TSS	51114345	51114459	.	-	.	gene_id "ENSBTAG00000021294"; gene_version "5"; gene_name "VWA1"; gene_source "ensembl"; gene_biotype "protein_coding";
16	FAANG	TSS	51122427	51122504	.	-	.	gene_id "ENSBTAG00000023784"; gene_version "3"; gene_name "TMEM88B"; gene_source "ensembl"; gene_biotype "protein_coding";
16	FAANG	TSS	51125716	51125789	.	-	.	gene_id "ENSBTAG00000023784"; gene_version "3"; gene_name "TMEM88B"; gene_source "ensembl"; gene_biotype "protein_coding";
16	FAANG	TSS	51132261	51132349	.	+	.	gene_id "ENSBTAG00000004872"; gene_version "3"; gene_name "MRPL20"; gene_source "ensembl"; gene_biotype "protein_coding";
16	FAANG	TSS	51136285	51136303	.	+	.	gene_id "ENSBTAG00000004873"; gene_version "6"; gene_name "CCNL2"; gene_source "ensembl"; gene_biotype "protein_coding";
16	FAANG	TSS	51137575	51137655	.	+	.	gene_id "ENSBTAG00000004873"; gene_version "6"; gene_name "CCNL2"; gene_source "ensembl"; gene_biotype "protein_coding";
16	FAANG	TSS	51145030	51145041	.	+	.	gene_id "ENSBTAG00000004873"; gene_version "6"; gene_name "CCNL2"; gene_source "ensembl"; gene_biotype "protein_coding";
16	FAANG	TSS	51147278	51147474	.	+	.	gene_id "ENSBTAG00000004874"; gene_version "4"; gene_name "AURKAIP1"; gene_source "ensembl"; gene_biotype "protein_coding";
16	FAANG	TSS	51147797	51147810	.	+	.	gene_id "ENSBTAG00000004874"; gene_version "4"; gene_name "AURKAIP1"; gene_source "ensembl"; gene_biotype "protein_coding";
16	FAANG	TSS	51172961	51173035	.	+	.	gene_id "ENSBTAG00000012247"; gene_version "5"; gene_name "MXRA8"; gene_source "ensembl"; gene_biotype "protein_coding";
16	FAANG	TSS	51176713	51176864	.	+	.	gene_id "ENSBTAG00000012247"; gene_version "5"; gene_name "MXRA8"; gene_source "ensembl"; gene_biotype "protein_coding";
16	FAANG	TSS	51180152	51180237	.	+	.	gene_id "ENSBTAG00000010696"; gene_version "6"; gene_name "DVL1"; gene_source "ensembl"; gene_biotype "protein_coding";
16	FAANG	TSS	51201471	51201592	.	-	.	gene_id "ENSBTAG00000007623"; gene_version "5"; gene_name "CPTP"; gene_source "ensembl"; gene_biotype "protein_coding";
16	FAANG	TSS	51201614	51201692	.	+	.	gene_id "ENSBTAG00000007620"; gene_version "6"; gene_name "INTS11"; gene_source "ensembl"; gene_biotype "protein_coding";
16	FAANG	TSS	51214620	51214766	.	-	.	gene_id "ENSBTAG00000007619"; gene_version "5"; gene_name "PUSL1"; gene_source "ensembl"; gene_biotype "protein_coding";
16	FAANG	TSS	51215204	51215283	.	+	.	gene_id "ENSBTAG00000009856"; gene_version "6"; gene_name "ACAP3"; gene_source "ensembl"; gene_biotype "protein_coding";
16	FAANG	TSS	51217253	51217259	.	+	.	gene_id "ENSBTAG00000009856"; gene_version "6"; gene_name "ACAP3"; gene_source "ensembl"; gene_biotype "protein_coding";
16	FAANG	TSS	51224874	51224891	.	+	.	gene_id "ENSBTAG00000009856"; gene_version "6"; gene_name "ACAP3"; gene_source "ensembl"; gene_biotype "protein_coding";
16	FAANG	TSS	51227984	51227994	.	+	.	gene_id "ENSBTAG00000009856"; gene_version "6"; gene_name "ACAP3"; gene_source "ensembl"; gene_biotype "protein_coding";
16	FAANG	TSS	51228938	51228953	.	+	.	gene_id "ENSBTAG00000009856"; gene_version "6"; gene_name "ACAP3"; gene_source "ensembl"; gene_biotype "protein_coding";
16	FAANG	TSS	51233292	51233304	.	-	.	gene_id "ENSBTAG00000017674"; gene_version "5"; gene_name "SCNN1D"; gene_source "ensembl"; gene_biotype "protein_coding";
16	FAANG	TSS	51235507	51235569	.	-	.	gene_id "ENSBTAG00000017674"; gene_version "5"; gene_name "SCNN1D"; gene_source "ensembl"; gene_biotype "protein_coding";
16	FAANG	TSS	51238852	51238922	.	-	.	gene_id "ENSBTAG00000017674"; gene_version "5"; gene_name "SCNN1D"; gene_source "ensembl"; gene_biotype "protein_coding";
16	FAANG	TSS	51239047	51239126	.	+	.	gene_id "ENSBTAG00000015882"; gene_version "5"; gene_name "UBE2J2"; gene_source "ensembl"; gene_biotype "protein_coding";
16	FAANG	TSS	51239291	51239467	.	+	.	gene_id "ENSBTAG00000015882"; gene_version "5"; gene_name "UBE2J2"; gene_source "ensembl"; gene_biotype "protein_coding";
16	FAANG	TSS	51253794	51253816	.	+	.	gene_id "ENSBTAG00000031631"; gene_version "4"; gene_name "C1QTNF12"; gene_source "ensembl"; gene_biotype "protein_coding";
16	FAANG	TSS	51255953	51256059	.	+	.	gene_id "ENSBTAG00000031631"; gene_version "4"; gene_name "C1QTNF12"; gene_source "ensembl"; gene_biotype "protein_coding";
16	FAANG	TSS	51257401	51257402	.	+	.	gene_id "ENSBTAG00000031631"; gene_version "4"; gene_name "C1QTNF12"; gene_source "ensembl"; gene_biotype "protein_coding";
16	FAANG	TSS	51262085	51262133	.	+	.	gene_id "ENSBTAG00000015642"; gene_version "6"; gene_name "SDF4"; gene_source "ensembl"; gene_biotype "protein_coding";
16	FAANG	TSS	51270242	51270297	.	+	.	gene_id "ENSBTAG00000015635"; gene_version "6"; gene_name "TNFRSF4"; gene_source "ensembl"; gene_biotype "protein_coding";
16	FAANG	TSS	51270242	51270297	.	+	.	gene_id "ENSBTAG00000015642"; gene_version "6"; gene_name "SDF4"; gene_source "ensembl"; gene_biotype "protein_coding";
16	FAANG	TSS	51271059	51271099	.	+	.	gene_id "ENSBTAG00000015635"; gene_version "6"; gene_name "TNFRSF4"; gene_source "ensembl"; gene_biotype "protein_coding";
16	FAANG	TSS	51271059	51271099	.	+	.	gene_id "ENSBTAG00000015642"; gene_version "6"; gene_name "SDF4"; gene_source "ensembl"; gene_biotype "protein_coding";
16	FAANG	TSS	51272668	51272680	.	+	.	gene_id "ENSBTAG00000015635"; gene_version "6"; gene_name "TNFRSF4"; gene_source "ensembl"; gene_biotype "protein_coding";
16	FAANG	TSS	51272668	51272680	.	+	.	gene_id "ENSBTAG00000015642"; gene_version "6"; gene_name "SDF4"; gene_source "ensembl"; gene_biotype "protein_coding";
16	FAANG	TSS	51280834	51280862	.	+	.	gene_id "ENSBTAG00000015635"; gene_version "6"; gene_name "TNFRSF4"; gene_source "ensembl"; gene_biotype "protein_coding";
16	FAANG	TSS	51280834	51280862	.	+	.	gene_id "ENSBTAG00000015642"; gene_version "6"; gene_name "SDF4"; gene_source "ensembl"; gene_biotype "protein_coding";
16	FAANG	TSS	51281264	51281289	.	+	.	gene_id "ENSBTAG00000015642"; gene_version "6"; gene_name "SDF4"; gene_source "ensembl"; gene_biotype "protein_coding";
16	FAANG	TSS	51281264	51281289	.	+	.	gene_id "ENSBTAG00000015635"; gene_version "6"; gene_name "TNFRSF4"; gene_source "ensembl"; gene_biotype "protein_coding";
16	FAANG	TSS	51281529	51281540	.	+	.	gene_id "ENSBTAG00000015635"; gene_version "6"; gene_name "TNFRSF4"; gene_source "ensembl"; gene_biotype "protein_coding";
16	FAANG	TSS	51281529	51281540	.	+	.	gene_id "ENSBTAG00000015642"; gene_version "6"; gene_name "SDF4"; gene_source "ensembl"; gene_biotype "protein_coding";
16	FAANG	TSS	51285820	51285869	.	+	.	gene_id "ENSBTAG00000015635"; gene_version "6"; gene_name "TNFRSF4"; gene_source "ensembl"; gene_biotype "protein_coding";
16	FAANG	TSS	51293358	51293441	.	+	.	gene_id "ENSBTAG00000015632"; gene_version "6"; gene_name "TNFRSF18"; gene_source "ensembl"; gene_biotype "protein_coding";
16	FAANG	TSS	51301400	51301424	.	-	.	gene_id "ENSBTAG00000018028"; gene_version "6"; gene_name "TTLL10"; gene_source "ensembl"; gene_biotype "protein_coding";
16	FAANG	TSS	51315102	51315140	.	-	.	gene_id "ENSBTAG00000018028"; gene_version "6"; gene_name "TTLL10"; gene_source "ensembl"; gene_biotype "protein_coding";
16	FAANG	TSS	51318508	51318521	.	-	.	gene_id "ENSBTAG00000018028"; gene_version "6"; gene_name "TTLL10"; gene_source "ensembl"; gene_biotype "protein_coding";
16	FAANG	TSS	51327588	51327672	.	-	.	gene_id "ENSBTAG00000018028"; gene_version "6"; gene_name "TTLL10"; gene_source "ensembl"; gene_biotype "protein_coding";
16	FAANG	TSS	51375136	51375252	.	+	.	gene_id "ENSBTAG00000014511"; gene_version "5"; gene_name "C16H1orf159"; gene_source "ensembl"; gene_biotype "protein_coding";
16	FAANG	TSS	51404937	51404944	.	+	.	gene_id "ENSBTAG00000046758"; gene_version "2"; gene_name "RNF223"; gene_source "ensembl"; gene_biotype "protein_coding";
16	FAANG	TSS	51420982	51421005	.	-	.	gene_id "ENSBTAG00000024492"; gene_version "5"; gene_source "ensembl"; gene_biotype "protein_coding";
16	FAANG	TSS	51430753	51430762	.	-	.	gene_id "ENSBTAG00000013191"; gene_version "5"; gene_name "AGRN"; gene_source "ensembl"; gene_biotype "protein_coding";
16	FAANG	TSS	51432081	51432095	.	-	.	gene_id "ENSBTAG00000013191"; gene_version "5"; gene_name "AGRN"; gene_source "ensembl"; gene_biotype "protein_coding";
16	FAANG	TSS	51442150	51442208	.	-	.	gene_id "ENSBTAG00000013191"; gene_version "5"; gene_name "AGRN"; gene_source "ensembl"; gene_biotype "protein_coding";
16	FAANG	TSS	51461776	51461950	.	-	.	gene_id "ENSBTAG00000013191"; gene_version "5"; gene_name "AGRN"; gene_source "ensembl"; gene_biotype "protein_coding";
16	FAANG	TSS	51465071	51465182	.	-	.	gene_id "ENSBTAG00000014707"; gene_version "5"; gene_name "ISG15"; gene_source "ensembl"; gene_biotype "protein_coding";
16	FAANG	TSS	51474143	51474166	.	+	.	gene_id "ENSBTAG00000014705"; gene_version "5"; gene_name "HES4"; gene_source "ensembl"; gene_biotype "protein_coding";
16	FAANG	TSS	51493139	51493210	.	+	.	gene_id "ENSBTAG00000014540"; gene_version "6"; gene_name "PERM1"; gene_source "ensembl"; gene_biotype "protein_coding";
16	FAANG	TSS	51494695	51494734	.	+	.	gene_id "ENSBTAG00000014540"; gene_version "6"; gene_name "PERM1"; gene_source "ensembl"; gene_biotype "protein_coding";
16	FAANG	TSS	51499153	51499310	.	-	.	gene_id "ENSBTAG00000013813"; gene_version "4"; gene_name "KLHL17"; gene_source "ensembl"; gene_biotype "protein_coding";
16	FAANG	TSS	51500540	51500550	.	-	.	gene_id "ENSBTAG00000013813"; gene_version "4"; gene_name "KLHL17"; gene_source "ensembl"; gene_biotype "protein_coding";
16	FAANG	TSS	51506475	51506569	.	-	.	gene_id "ENSBTAG00000013813"; gene_version "4"; gene_name "KLHL17"; gene_source "ensembl"; gene_biotype "protein_coding";
16	FAANG	TSS	51513039	51513084	.	-	.	gene_id "ENSBTAG00000013813"; gene_version "4"; gene_name "KLHL17"; gene_source "ensembl"; gene_biotype "protein_coding";
16	FAANG	TSS	51514416	51514480	.	+	.	gene_id "ENSBTAG00000016528"; gene_version "4"; gene_name "NOC2L"; gene_source "ensembl"; gene_biotype "protein_coding";
16	FAANG	TSS	51522830	51522924	.	+	.	gene_id "ENSBTAG00000016528"; gene_version "4"; gene_name "NOC2L"; gene_source "ensembl"; gene_biotype "protein_coding";
16	FAANG	TSS	51524019	51524177	.	+	.	gene_id "ENSBTAG00000016528"; gene_version "4"; gene_name "NOC2L"; gene_source "ensembl"; gene_biotype "protein_coding";
16	FAANG	TSS	51546049	51546238	.	-	.	gene_id "ENSBTAG00000008739"; gene_version "6"; gene_name "SAMD11"; gene_source "ensembl"; gene_biotype "protein_coding";
16	FAANG	TSS	51602871	51602936	.	+	.	gene_id "ENSBTAG00000018730"; gene_version "6"; gene_name "ZBTB17"; gene_source "ensembl"; gene_biotype "protein_coding";
16	FAANG	TSS	51635892	51635906	.	-	.	gene_id "ENSBTAG00000018729"; gene_version "7"; gene_name "SPEN"; gene_source "ensembl"; gene_biotype "protein_coding";
16	FAANG	TSS	51638916	51638930	.	-	.	gene_id "ENSBTAG00000018729"; gene_version "7"; gene_name "SPEN"; gene_source "ensembl"; gene_biotype "protein_coding";
16	FAANG	TSS	51639312	51639345	.	-	.	gene_id "ENSBTAG00000018729"; gene_version "7"; gene_name "SPEN"; gene_source "ensembl"; gene_biotype "protein_coding";
16	FAANG	TSS	51640413	51640651	.	-	.	gene_id "ENSBTAG00000018729"; gene_version "7"; gene_name "SPEN"; gene_source "ensembl"; gene_biotype "protein_coding";
16	FAANG	TSS	51643451	51643464	.	-	.	gene_id "ENSBTAG00000018729"; gene_version "7"; gene_name "SPEN"; gene_source "ensembl"; gene_biotype "protein_coding";
16	FAANG	TSS	51696352	51696361	.	-	.	gene_id "ENSBTAG00000018729"; gene_version "7"; gene_name "SPEN"; gene_source "ensembl"; gene_biotype "protein_coding";
16	FAANG	TSS	51724828	51724875	.	-	.	gene_id "ENSBTAG00000018729"; gene_version "7"; gene_name "SPEN"; gene_source "ensembl"; gene_biotype "protein_coding";
16	FAANG	TSS	51725099	51725166	.	-	.	gene_id "ENSBTAG00000018729"; gene_version "7"; gene_name "SPEN"; gene_source "ensembl"; gene_biotype "protein_coding";
16	FAANG	TSS	51725292	51725347	.	-	.	gene_id "ENSBTAG00000018729"; gene_version "7"; gene_name "SPEN"; gene_source "ensembl"; gene_biotype "protein_coding";
16	FAANG	TSS	51733338	51733352	.	+	.	gene_id "ENSBTAG00000048320"; gene_version "1"; gene_source "ensembl"; gene_biotype "lncRNA";
16	FAANG	TSS	51799126	51799178	.	-	.	gene_id "ENSBTAG00000018725"; gene_version "4"; gene_name "FBLIM1"; gene_source "ensembl"; gene_biotype "protein_coding";
16	FAANG	TSS	51802691	51802714	.	-	.	gene_id "ENSBTAG00000018725"; gene_version "4"; gene_name "FBLIM1"; gene_source "ensembl"; gene_biotype "protein_coding";
16	FAANG	TSS	51803283	51803373	.	-	.	gene_id "ENSBTAG00000018725"; gene_version "4"; gene_name "FBLIM1"; gene_source "ensembl"; gene_biotype "protein_coding";
16	FAANG	TSS	51803943	51804086	.	-	.	gene_id "ENSBTAG00000018725"; gene_version "4"; gene_name "FBLIM1"; gene_source "ensembl"; gene_biotype "protein_coding";
16	FAANG	TSS	51805274	51805357	.	-	.	gene_id "ENSBTAG00000018725"; gene_version "4"; gene_name "FBLIM1"; gene_source "ensembl"; gene_biotype "protein_coding";
16	FAANG	TSS	51819160	51819193	.	-	.	gene_id "ENSBTAG00000018724"; gene_version "6"; gene_name "TMEM82"; gene_source "ensembl"; gene_biotype "protein_coding";
16	FAANG	TSS	51824296	51824338	.	-	.	gene_id "ENSBTAG00000018723"; gene_version "6"; gene_name "SLC25A34"; gene_source "ensembl"; gene_biotype "protein_coding";
16	FAANG	TSS	51828859	51828861	.	-	.	gene_id "ENSBTAG00000018722"; gene_version "6"; gene_name "PLEKHM2"; gene_source "ensembl"; gene_biotype "protein_coding";
16	FAANG	TSS	51840739	51840751	.	-	.	gene_id "ENSBTAG00000018722"; gene_version "6"; gene_name "PLEKHM2"; gene_source "ensembl"; gene_biotype "protein_coding";
16	FAANG	TSS	51841169	51841179	.	-	.	gene_id "ENSBTAG00000018722"; gene_version "6"; gene_name "PLEKHM2"; gene_source "ensembl"; gene_biotype "protein_coding";
16	FAANG	TSS	51865548	51865672	.	-	.	gene_id "ENSBTAG00000018722"; gene_version "6"; gene_name "PLEKHM2"; gene_source "ensembl"; gene_biotype "protein_coding";
16	FAANG	TSS	51918430	51918683	.	-	.	gene_id "ENSBTAG00000039662"; gene_version "3"; gene_source "ensembl"; gene_biotype "protein_coding";
16	FAANG	TSS	51919483	51919506	.	+	.	gene_id "ENSBTAG00000002478"; gene_version "5"; gene_name "AGMAT"; gene_source "ensembl"; gene_biotype "protein_coding";
16	FAANG	TSS	51949419	51949568	.	+	.	gene_id "ENSBTAG00000002478"; gene_version "5"; gene_name "AGMAT"; gene_source "ensembl"; gene_biotype "protein_coding";
16	FAANG	TSS	51962011	51962022	.	-	.	gene_id "ENSBTAG00000002476"; gene_version "5"; gene_name "DNAJC16"; gene_source "ensembl"; gene_biotype "protein_coding";
16	FAANG	TSS	51968894	51968907	.	-	.	gene_id "ENSBTAG00000002476"; gene_version "5"; gene_name "DNAJC16"; gene_source "ensembl"; gene_biotype "protein_coding";
16	FAANG	TSS	51998600	51998659	.	-	.	gene_id "ENSBTAG00000002476"; gene_version "5"; gene_name "DNAJC16"; gene_source "ensembl"; gene_biotype "protein_coding";
16	FAANG	TSS	51998817	51998884	.	-	.	gene_id "ENSBTAG00000002476"; gene_version "5"; gene_name "DNAJC16"; gene_source "ensembl"; gene_biotype "protein_coding";
16	FAANG	TSS	52000626	52000721	.	+	.	gene_id "ENSBTAG00000002472"; gene_version "6"; gene_name "CASP9"; gene_source "ensembl"; gene_biotype "protein_coding";
16	FAANG	TSS	52016806	52016819	.	+	.	gene_id "ENSBTAG00000002472"; gene_version "6"; gene_name "CASP9"; gene_source "ensembl"; gene_biotype "protein_coding";
16	FAANG	TSS	52018336	52018382	.	+	.	gene_id "ENSBTAG00000002472"; gene_version "6"; gene_name "CASP9"; gene_source "ensembl"; gene_biotype "protein_coding";
16	FAANG	TSS	52038866	52038883	.	-	.	gene_id "ENSBTAG00000024496"; gene_version "4"; gene_name "CELA2A"; gene_source "ensembl"; gene_biotype "protein_coding";
16	FAANG	TSS	52052519	52052543	.	-	.	gene_id "ENSBTAG00000024497"; gene_version "4"; gene_name "CTRC"; gene_source "ensembl"; gene_biotype "protein_coding";
16	FAANG	TSS	52058787	52058875	.	-	.	gene_id "ENSBTAG00000009048"; gene_version "6"; gene_name "EFHD2"; gene_source "ensembl"; gene_biotype "protein_coding";
16	FAANG	TSS	52075312	52075353	.	-	.	gene_id "ENSBTAG00000009048"; gene_version "6"; gene_name "EFHD2"; gene_source "ensembl"; gene_biotype "protein_coding";
16	FAANG	TSS	52110591	52110611	.	-	.	gene_id "ENSBTAG00000002408"; gene_version "6"; gene_name "FHAD1"; gene_source "ensembl"; gene_biotype "protein_coding";
16	FAANG	TSS	52136138	52136236	.	-	.	gene_id "ENSBTAG00000002408"; gene_version "6"; gene_name "FHAD1"; gene_source "ensembl"; gene_biotype "protein_coding";
16	FAANG	TSS	52251847	52251924	.	-	.	gene_id "ENSBTAG00000002408"; gene_version "6"; gene_name "FHAD1"; gene_source "ensembl"; gene_biotype "protein_coding";
16	FAANG	TSS	52288534	52288549	.	-	.	gene_id "ENSBTAG00000005300"; gene_version "5"; gene_name "TMEM51"; gene_source "ensembl"; gene_biotype "protein_coding";
16	FAANG	TSS	52342947	52343022	.	-	.	gene_id "ENSBTAG00000005300"; gene_version "5"; gene_name "TMEM51"; gene_source "ensembl"; gene_biotype "protein_coding";
16	FAANG	TSS	52343391	52343419	.	-	.	gene_id "ENSBTAG00000005300"; gene_version "5"; gene_name "TMEM51"; gene_source "ensembl"; gene_biotype "protein_coding";
16	FAANG	TSS	52437233	52437235	.	-	.	gene_id "ENSBTAG00000054228"; gene_version "1"; gene_source "ensembl"; gene_biotype "protein_coding";
16	FAANG	TSS	52437763	52437777	.	-	.	gene_id "ENSBTAG00000054228"; gene_version "1"; gene_source "ensembl"; gene_biotype "protein_coding";
16	FAANG	TSS	52438933	52439163	.	-	.	gene_id "ENSBTAG00000054228"; gene_version "1"; gene_source "ensembl"; gene_biotype "protein_coding";
16	FAANG	TSS	52453915	52453924	.	-	.	gene_id "ENSBTAG00000054228"; gene_version "1"; gene_source "ensembl"; gene_biotype "protein_coding";
16	FAANG	TSS	53789166	53789193	.	-	.	gene_id "ENSBTAG00000020552"; gene_version "6"; gene_name "PRDM2"; gene_source "ensembl"; gene_biotype "protein_coding";
16	FAANG	TSS	53826443	53826497	.	-	.	gene_id "ENSBTAG00000020552"; gene_version "6"; gene_name "PRDM2"; gene_source "ensembl"; gene_biotype "protein_coding";
16	FAANG	TSS	53830185	53830199	.	-	.	gene_id "ENSBTAG00000020552"; gene_version "6"; gene_name "PRDM2"; gene_source "ensembl"; gene_biotype "protein_coding";
16	FAANG	TSS	53830834	53830860	.	-	.	gene_id "ENSBTAG00000020552"; gene_version "6"; gene_name "PRDM2"; gene_source "ensembl"; gene_biotype "protein_coding";
16	FAANG	TSS	53864972	53865042	.	-	.	gene_id "ENSBTAG00000020552"; gene_version "6"; gene_name "PRDM2"; gene_source "ensembl"; gene_biotype "protein_coding";
16	FAANG	TSS	53886624	53886649	.	-	.	gene_id "ENSBTAG00000020552"; gene_version "6"; gene_name "PRDM2"; gene_source "ensembl"; gene_biotype "protein_coding";
16	FAANG	TSS	53893325	53893347	.	-	.	gene_id "ENSBTAG00000020552"; gene_version "6"; gene_name "PRDM2"; gene_source "ensembl"; gene_biotype "protein_coding";
16	FAANG	TSS	53921808	53921927	.	-	.	gene_id "ENSBTAG00000020552"; gene_version "6"; gene_name "PRDM2"; gene_source "ensembl"; gene_biotype "protein_coding";
16	FAANG	TSS	54043217	54043349	.	-	.	gene_id "ENSBTAG00000001788"; gene_version "6"; gene_name "PDPN"; gene_source "ensembl"; gene_biotype "protein_coding";
16	FAANG	TSS	54111511	54111535	.	+	.	gene_id "ENSBTAG00000017883"; gene_version "6"; gene_name "LRRC38"; gene_source "ensembl"; gene_biotype "protein_coding";
16	FAANG	TSS	54404280	54404284	.	+	.	gene_id "ENSBTAG00000004855"; gene_version "6"; gene_name "PRDX6"; gene_source "ensembl"; gene_biotype "protein_coding";
16	FAANG	TSS	54536126	54536152	.	-	.	gene_id "ENSBTAG00000052938"; gene_version "1"; gene_source "ensembl"; gene_biotype "protein_coding";
16	FAANG	TSS	54675176	54675182	.	-	.	gene_id "ENSBTAG00000012389"; gene_version "5"; gene_source "ensembl"; gene_biotype "protein_coding";
16	FAANG	TSS	54762452	54762516	.	-	.	gene_id "ENSBTAG00000012158"; gene_version "6"; gene_name "C16H1orf158"; gene_source "ensembl"; gene_biotype "protein_coding";
16	FAANG	TSS	54786316	54786335	.	-	.	gene_id "ENSBTAG00000015373"; gene_version "5"; gene_name "AADACL3"; gene_source "ensembl"; gene_biotype "protein_coding";
16	FAANG	TSS	54932436	54932506	.	-	.	gene_id "ENSBTAG00000015373"; gene_version "5"; gene_name "AADACL3"; gene_source "ensembl"; gene_biotype "protein_coding";
16	FAANG	TSS	54932583	54932678	.	+	.	gene_id "ENSBTAG00000004855"; gene_version "6"; gene_name "PRDX6"; gene_source "ensembl"; gene_biotype "protein_coding";
16	FAANG	TSS	54932897	54932937	.	-	.	gene_id "ENSBTAG00000015373"; gene_version "5"; gene_name "AADACL3"; gene_source "ensembl"; gene_biotype "protein_coding";
16	FAANG	TSS	54938918	54938920	.	+	.	gene_id "ENSBTAG00000004855"; gene_version "6"; gene_name "PRDX6"; gene_source "ensembl"; gene_biotype "protein_coding";
16	FAANG	TSS	54940022	54940029	.	+	.	gene_id "ENSBTAG00000004855"; gene_version "6"; gene_name "PRDX6"; gene_source "ensembl"; gene_biotype "protein_coding";
16	FAANG	TSS	54941844	54942091	.	+	.	gene_id "ENSBTAG00000004855"; gene_version "6"; gene_name "PRDX6"; gene_source "ensembl"; gene_biotype "protein_coding";
16	FAANG	TSS	55044669	55044712	.	-	.	gene_id "ENSBTAG00000044117"; gene_version "3"; gene_name "ANKRD45"; gene_source "ensembl"; gene_biotype "protein_coding";
16	FAANG	TSS	55073723	55073783	.	+	.	gene_id "ENSBTAG00000046799"; gene_version "2"; gene_name "TEX50"; gene_source "ensembl"; gene_biotype "protein_coding";
16	FAANG	TSS	55095312	55095375	.	-	.	gene_id "ENSBTAG00000044117"; gene_version "3"; gene_name "ANKRD45"; gene_source "ensembl"; gene_biotype "protein_coding";
16	FAANG	TSS	55095382	55095442	.	+	.	gene_id "ENSBTAG00000024485"; gene_version "4"; gene_name "KLHL20"; gene_source "ensembl"; gene_biotype "protein_coding";
16	FAANG	TSS	55108950	55108959	.	+	.	gene_id "ENSBTAG00000024485"; gene_version "4"; gene_name "KLHL20"; gene_source "ensembl"; gene_biotype "protein_coding";
16	FAANG	TSS	55109142	55109239	.	+	.	gene_id "ENSBTAG00000024485"; gene_version "4"; gene_name "KLHL20"; gene_source "ensembl"; gene_biotype "protein_coding";
16	FAANG	TSS	55165284	55165291	.	+	.	gene_id "ENSBTAG00000024485"; gene_version "4"; gene_name "KLHL20"; gene_source "ensembl"; gene_biotype "protein_coding";
16	FAANG	TSS	55203865	55203985	.	-	.	gene_id "ENSBTAG00000006925"; gene_version "6"; gene_name "CENPL"; gene_source "ensembl"; gene_biotype "protein_coding";
16	FAANG	TSS	55204210	55204285	.	+	.	gene_id "ENSBTAG00000004358"; gene_version "6"; gene_name "DARS2"; gene_source "ensembl"; gene_biotype "protein_coding";
16	FAANG	TSS	55238110	55238197	.	-	.	gene_id "ENSBTAG00000050891"; gene_version "1"; gene_source "ensembl"; gene_biotype "lncRNA";
16	FAANG	TSS	55238492	55238569	.	+	.	gene_id "ENSBTAG00000004361"; gene_version "4"; gene_name "ZBTB37"; gene_source "ensembl"; gene_biotype "protein_coding";
16	FAANG	TSS	55238900	55238914	.	-	.	gene_id "ENSBTAG00000050891"; gene_version "1"; gene_source "ensembl"; gene_biotype "lncRNA";
16	FAANG	TSS	55277770	55277928	.	-	.	gene_id "ENSBTAG00000004362"; gene_version "4"; gene_name "SERPINC1"; gene_source "ensembl"; gene_biotype "protein_coding";
16	FAANG	TSS	55286631	55286683	.	-	.	gene_id "ENSBTAG00000004362"; gene_version "4"; gene_name "SERPINC1"; gene_source "ensembl"; gene_biotype "protein_coding";
16	FAANG	TSS	55297438	55297460	.	-	.	gene_id "ENSBTAG00000052708"; gene_version "1"; gene_name "RC3H1"; gene_source "ensembl"; gene_biotype "protein_coding";
16	FAANG	TSS	55312980	55312985	.	-	.	gene_id "ENSBTAG00000052708"; gene_version "1"; gene_name "RC3H1"; gene_source "ensembl"; gene_biotype "protein_coding";
16	FAANG	TSS	55316463	55316478	.	-	.	gene_id "ENSBTAG00000052708"; gene_version "1"; gene_name "RC3H1"; gene_source "ensembl"; gene_biotype "protein_coding";
16	FAANG	TSS	55328300	55328314	.	-	.	gene_id "ENSBTAG00000052708"; gene_version "1"; gene_name "RC3H1"; gene_source "ensembl"; gene_biotype "protein_coding";
16	FAANG	TSS	55365732	55365858	.	-	.	gene_id "ENSBTAG00000052708"; gene_version "1"; gene_name "RC3H1"; gene_source "ensembl"; gene_biotype "protein_coding";
16	FAANG	TSS	55481098	55481286	.	+	.	gene_id "ENSBTAG00000049490"; gene_version "1"; gene_source "ensembl"; gene_biotype "protein_coding";
16	FAANG	TSS	55481098	55481286	.	+	.	gene_id "ENSBTAG00000027809"; gene_version "5"; gene_name "RABGAP1L"; gene_source "ensembl"; gene_biotype "protein_coding";
16	FAANG	TSS	55504987	55504991	.	-	.	gene_id "ENSBTAG00000004362"; gene_version "4"; gene_name "SERPINC1"; gene_source "ensembl"; gene_biotype "protein_coding";
16	FAANG	TSS	55584324	55584336	.	-	.	gene_id "ENSBTAG00000004362"; gene_version "4"; gene_name "SERPINC1"; gene_source "ensembl"; gene_biotype "protein_coding";
16	FAANG	TSS	55746793	55746793	.	+	.	gene_id "ENSBTAG00000055112"; gene_version "1"; gene_name "GPR52"; gene_source "ensembl"; gene_biotype "protein_coding";
16	FAANG	TSS	55909326	55909346	.	+	.	gene_id "ENSBTAG00000024482"; gene_version "5"; gene_source "ensembl"; gene_biotype "protein_coding";
16	FAANG	TSS	56061101	56061235	.	+	.	gene_id "ENSBTAG00000024482"; gene_version "5"; gene_source "ensembl"; gene_biotype "protein_coding";
16	FAANG	TSS	56068397	56068451	.	+	.	gene_id "ENSBTAG00000024482"; gene_version "5"; gene_source "ensembl"; gene_biotype "protein_coding";
16	FAANG	TSS	56105926	56105949	.	+	.	gene_id "ENSBTAG00000024482"; gene_version "5"; gene_source "ensembl"; gene_biotype "protein_coding";
16	FAANG	TSS	56126301	56126355	.	+	.	gene_id "ENSBTAG00000024482"; gene_version "5"; gene_source "ensembl"; gene_biotype "protein_coding";
16	FAANG	TSS	56127508	56127610	.	+	.	gene_id "ENSBTAG00000024482"; gene_version "5"; gene_source "ensembl"; gene_biotype "protein_coding";
16	FAANG	TSS	56129373	56129549	.	+	.	gene_id "ENSBTAG00000024482"; gene_version "5"; gene_source "ensembl"; gene_biotype "protein_coding";
16	FAANG	TSS	56195218	56195317	.	+	.	gene_id "ENSBTAG00000024482"; gene_version "5"; gene_source "ensembl"; gene_biotype "protein_coding";
16	FAANG	TSS	56231490	56231881	.	+	.	gene_id "ENSBTAG00000001107"; gene_version "4"; gene_name "CACYBP"; gene_source "ensembl"; gene_biotype "protein_coding";
16	FAANG	TSS	56268168	56268267	.	-	.	gene_id "ENSBTAG00000001109"; gene_version "4"; gene_name "MRPS14"; gene_source "ensembl"; gene_biotype "protein_coding";
16	FAANG	TSS	56313705	56313767	.	+	.	gene_id "ENSBTAG00000015650"; gene_version "6"; gene_name "TNN"; gene_source "ensembl"; gene_biotype "protein_coding";
16	FAANG	TSS	56436192	56436477	.	-	.	gene_id "ENSBTAG00000017691"; gene_version "3"; gene_name "KIAA0040"; gene_source "ensembl"; gene_biotype "protein_coding";
16	FAANG	TSS	56589729	56589732	.	-	.	gene_id "ENSBTAG00000011706"; gene_version "5"; gene_name "TNR"; gene_source "ensembl"; gene_biotype "protein_coding";
16	FAANG	TSS	57033804	57033968	.	-	.	gene_id "ENSBTAG00000011706"; gene_version "5"; gene_name "TNR"; gene_source "ensembl"; gene_biotype "protein_coding";
16	FAANG	TSS	57222741	57222768	.	-	.	gene_id "ENSBTAG00000031385"; gene_version "4"; gene_name "COP1"; gene_source "ensembl"; gene_biotype "protein_coding";
16	FAANG	TSS	57399135	57399141	.	-	.	gene_id "ENSBTAG00000031385"; gene_version "4"; gene_name "COP1"; gene_source "ensembl"; gene_biotype "protein_coding";
16	FAANG	TSS	57425385	57425398	.	-	.	gene_id "ENSBTAG00000031385"; gene_version "4"; gene_name "COP1"; gene_source "ensembl"; gene_biotype "protein_coding";
16	FAANG	TSS	57426248	57426261	.	-	.	gene_id "ENSBTAG00000031385"; gene_version "4"; gene_name "COP1"; gene_source "ensembl"; gene_biotype "protein_coding";
16	FAANG	TSS	57725289	57725304	.	+	.	gene_id "ENSBTAG00000018303"; gene_version "6"; gene_name "PAPPA2"; gene_source "ensembl"; gene_biotype "protein_coding";
16	FAANG	TSS	58169820	58169824	.	-	.	gene_id "ENSBTAG00000012953"; gene_version "7"; gene_name "ASTN1"; gene_source "ensembl"; gene_biotype "protein_coding";
16	FAANG	TSS	58310158	58310200	.	-	.	gene_id "ENSBTAG00000012953"; gene_version "7"; gene_name "ASTN1"; gene_source "ensembl"; gene_biotype "protein_coding";
16	FAANG	TSS	58312731	58312750	.	-	.	gene_id "ENSBTAG00000012953"; gene_version "7"; gene_name "ASTN1"; gene_source "ensembl"; gene_biotype "protein_coding";
16	FAANG	TSS	58410267	58410332	.	-	.	gene_id "ENSBTAG00000012953"; gene_version "7"; gene_name "ASTN1"; gene_source "ensembl"; gene_biotype "protein_coding";
16	FAANG	TSS	59224949	59224965	.	+	.	gene_id "ENSBTAG00000038238"; gene_version "3"; gene_source "ensembl"; gene_biotype "protein_coding";
16	FAANG	TSS	59366574	59366776	.	-	.	gene_id "ENSBTAG00000000854"; gene_version "6"; gene_name "SEC16B"; gene_source "ensembl"; gene_biotype "protein_coding";
16	FAANG	TSS	59366574	59366776	.	-	.	gene_id "ENSBTAG00000046172"; gene_version "2"; gene_source "ensembl"; gene_biotype "protein_coding";
16	FAANG	TSS	59384885	59384954	.	-	.	gene_id "ENSBTAG00000000854"; gene_version "6"; gene_name "SEC16B"; gene_source "ensembl"; gene_biotype "protein_coding";
16	FAANG	TSS	59384885	59384954	.	-	.	gene_id "ENSBTAG00000046172"; gene_version "2"; gene_source "ensembl"; gene_biotype "protein_coding";
16	FAANG	TSS	59438087	59438319	.	-	.	gene_id "ENSBTAG00000046172"; gene_version "2"; gene_source "ensembl"; gene_biotype "protein_coding";
16	FAANG	TSS	59454749	59454772	.	-	.	gene_id "ENSBTAG00000046172"; gene_version "2"; gene_source "ensembl"; gene_biotype "protein_coding";
16	FAANG	TSS	59487307	59487470	.	+	.	gene_id "ENSBTAG00000015537"; gene_version "6"; gene_name "RASAL2"; gene_source "ensembl"; gene_biotype "protein_coding";
16	FAANG	TSS	59629843	59629944	.	+	.	gene_id "ENSBTAG00000015537"; gene_version "6"; gene_name "RASAL2"; gene_source "ensembl"; gene_biotype "protein_coding";
16	FAANG	TSS	59699995	59700022	.	+	.	gene_id "ENSBTAG00000015537"; gene_version "6"; gene_name "RASAL2"; gene_source "ensembl"; gene_biotype "protein_coding";
16	FAANG	TSS	59700855	59700870	.	+	.	gene_id "ENSBTAG00000015537"; gene_version "6"; gene_name "RASAL2"; gene_source "ensembl"; gene_biotype "protein_coding";
16	FAANG	TSS	59736184	59736289	.	+	.	gene_id "ENSBTAG00000015537"; gene_version "6"; gene_name "RASAL2"; gene_source "ensembl"; gene_biotype "protein_coding";
16	FAANG	TSS	59762336	59762355	.	+	.	gene_id "ENSBTAG00000015537"; gene_version "6"; gene_name "RASAL2"; gene_source "ensembl"; gene_biotype "protein_coding";
16	FAANG	TSS	59763063	59763173	.	+	.	gene_id "ENSBTAG00000015537"; gene_version "6"; gene_name "RASAL2"; gene_source "ensembl"; gene_biotype "protein_coding";
16	FAANG	TSS	59781232	59781301	.	+	.	gene_id "ENSBTAG00000015537"; gene_version "6"; gene_name "RASAL2"; gene_source "ensembl"; gene_biotype "protein_coding";
16	FAANG	TSS	59871843	59872005	.	+	.	gene_id "ENSBTAG00000015537"; gene_version "6"; gene_name "RASAL2"; gene_source "ensembl"; gene_biotype "protein_coding";
16	FAANG	TSS	59899983	59899989	.	+	.	gene_id "ENSBTAG00000004941"; gene_version "5"; gene_name "TEX35"; gene_source "ensembl"; gene_biotype "protein_coding";
16	FAANG	TSS	59909553	59909604	.	+	.	gene_id "ENSBTAG00000004941"; gene_version "5"; gene_name "TEX35"; gene_source "ensembl"; gene_biotype "protein_coding";
16	FAANG	TSS	59913680	59913755	.	+	.	gene_id "ENSBTAG00000004941"; gene_version "5"; gene_name "TEX35"; gene_source "ensembl"; gene_biotype "protein_coding";
16	FAANG	TSS	59914949	59915047	.	+	.	gene_id "ENSBTAG00000004941"; gene_version "5"; gene_name "TEX35"; gene_source "ensembl"; gene_biotype "protein_coding";
16	FAANG	TSS	59916140	59916160	.	+	.	gene_id "ENSBTAG00000004941"; gene_version "5"; gene_name "TEX35"; gene_source "ensembl"; gene_biotype "protein_coding";
16	FAANG	TSS	59921549	59921599	.	+	.	gene_id "ENSBTAG00000004941"; gene_version "5"; gene_name "TEX35"; gene_source "ensembl"; gene_biotype "protein_coding";
16	FAANG	TSS	60124708	60124851	.	+	.	gene_id "ENSBTAG00000010718"; gene_version "6"; gene_name "RALGPS2"; gene_source "ensembl"; gene_biotype "protein_coding";
16	FAANG	TSS	60125006	60125019	.	+	.	gene_id "ENSBTAG00000010718"; gene_version "6"; gene_name "RALGPS2"; gene_source "ensembl"; gene_biotype "protein_coding";
16	FAANG	TSS	60159408	60159419	.	+	.	gene_id "ENSBTAG00000010718"; gene_version "6"; gene_name "RALGPS2"; gene_source "ensembl"; gene_biotype "protein_coding";
16	FAANG	TSS	60193207	60193207	.	+	.	gene_id "ENSBTAG00000010718"; gene_version "6"; gene_name "RALGPS2"; gene_source "ensembl"; gene_biotype "protein_coding";
16	FAANG	TSS	60246479	60246676	.	-	.	gene_id "ENSBTAG00000010719"; gene_version "6"; gene_name "ANGPTL1"; gene_source "ensembl"; gene_biotype "protein_coding";
16	FAANG	TSS	60375437	60375539	.	+	.	gene_id "ENSBTAG00000013999"; gene_version "6"; gene_name "FAM20B"; gene_source "ensembl"; gene_biotype "protein_coding";
16	FAANG	TSS	60376075	60376139	.	+	.	gene_id "ENSBTAG00000013999"; gene_version "6"; gene_name "FAM20B"; gene_source "ensembl"; gene_biotype "protein_coding";
16	FAANG	TSS	60417039	60417058	.	+	.	gene_id "ENSBTAG00000013999"; gene_version "6"; gene_name "FAM20B"; gene_source "ensembl"; gene_biotype "protein_coding";
16	FAANG	TSS	60417245	60417258	.	+	.	gene_id "ENSBTAG00000013999"; gene_version "6"; gene_name "FAM20B"; gene_source "ensembl"; gene_biotype "protein_coding";
16	FAANG	TSS	60422911	60423015	.	+	.	gene_id "ENSBTAG00000014006"; gene_version "5"; gene_name "TOR3A"; gene_source "ensembl"; gene_biotype "protein_coding";
16	FAANG	TSS	60463811	60463821	.	-	.	gene_id "ENSBTAG00000015026"; gene_version "6"; gene_name "ABL2"; gene_source "ensembl"; gene_biotype "protein_coding";
16	FAANG	TSS	60485552	60485657	.	-	.	gene_id "ENSBTAG00000015026"; gene_version "6"; gene_name "ABL2"; gene_source "ensembl"; gene_biotype "protein_coding";
16	FAANG	TSS	60558499	60558586	.	-	.	gene_id "ENSBTAG00000015026"; gene_version "6"; gene_name "ABL2"; gene_source "ensembl"; gene_biotype "protein_coding";
16	FAANG	TSS	60559266	60559266	.	-	.	gene_id "ENSBTAG00000015026"; gene_version "6"; gene_name "ABL2"; gene_source "ensembl"; gene_biotype "protein_coding";
16	FAANG	TSS	60633250	60633376	.	+	.	gene_id "ENSBTAG00000004059"; gene_version "4"; gene_name "SOAT1"; gene_source "ensembl"; gene_biotype "protein_coding";
16	FAANG	TSS	60702960	60702982	.	+	.	gene_id "ENSBTAG00000002164"; gene_version "6"; gene_name "AXDND1"; gene_source "ensembl"; gene_biotype "protein_coding";
16	FAANG	TSS	60703179	60703219	.	+	.	gene_id "ENSBTAG00000002164"; gene_version "6"; gene_name "AXDND1"; gene_source "ensembl"; gene_biotype "protein_coding";
16	FAANG	TSS	60816399	60816527	.	+	.	gene_id "ENSBTAG00000002407"; gene_version "6"; gene_name "TDRD5"; gene_source "ensembl"; gene_biotype "protein_coding";
16	FAANG	TSS	61029290	61029344	.	+	.	gene_id "ENSBTAG00000049599"; gene_version "1"; gene_name "FAM163A"; gene_source "ensembl"; gene_biotype "protein_coding";
16	FAANG	TSS	61090239	61090368	.	-	.	gene_id "ENSBTAG00000035230"; gene_version "4"; gene_name "TOR1AIP2"; gene_source "ensembl"; gene_biotype "protein_coding";
16	FAANG	TSS	61094964	61095208	.	+	.	gene_id "ENSBTAG00000035226"; gene_version "4"; gene_name "TOR1AIP1"; gene_source "ensembl"; gene_biotype "protein_coding";
16	FAANG	TSS	61095878	61096082	.	-	.	gene_id "ENSBTAG00000035230"; gene_version "4"; gene_name "TOR1AIP2"; gene_source "ensembl"; gene_biotype "protein_coding";
16	FAANG	TSS	61095997	61096141	.	+	.	gene_id "ENSBTAG00000035226"; gene_version "4"; gene_name "TOR1AIP1"; gene_source "ensembl"; gene_biotype "protein_coding";
16	FAANG	TSS	61096874	61096944	.	+	.	gene_id "ENSBTAG00000035226"; gene_version "4"; gene_name "TOR1AIP1"; gene_source "ensembl"; gene_biotype "protein_coding";
16	FAANG	TSS	61097816	61097855	.	+	.	gene_id "ENSBTAG00000035226"; gene_version "4"; gene_name "TOR1AIP1"; gene_source "ensembl"; gene_biotype "protein_coding";
16	FAANG	TSS	61139543	61139550	.	+	.	gene_id "ENSBTAG00000035226"; gene_version "4"; gene_name "TOR1AIP1"; gene_source "ensembl"; gene_biotype "protein_coding";
16	FAANG	TSS	61174398	61174491	.	+	.	gene_id "ENSBTAG00000008082"; gene_version "6"; gene_name "CEP350"; gene_source "ensembl"; gene_biotype "protein_coding";
16	FAANG	TSS	61222447	61222460	.	+	.	gene_id "ENSBTAG00000008082"; gene_version "6"; gene_name "CEP350"; gene_source "ensembl"; gene_biotype "protein_coding";
16	FAANG	TSS	61226613	61226623	.	+	.	gene_id "ENSBTAG00000008082"; gene_version "6"; gene_name "CEP350"; gene_source "ensembl"; gene_biotype "protein_coding";
16	FAANG	TSS	61228139	61228150	.	+	.	gene_id "ENSBTAG00000008082"; gene_version "6"; gene_name "CEP350"; gene_source "ensembl"; gene_biotype "protein_coding";
16	FAANG	TSS	61322609	61322615	.	+	.	gene_id "ENSBTAG00000008082"; gene_version "6"; gene_name "CEP350"; gene_source "ensembl"; gene_biotype "protein_coding";
16	FAANG	TSS	61323916	61323936	.	+	.	gene_id "ENSBTAG00000008082"; gene_version "6"; gene_name "CEP350"; gene_source "ensembl"; gene_biotype "protein_coding";
16	FAANG	TSS	61324121	61324159	.	+	.	gene_id "ENSBTAG00000008082"; gene_version "6"; gene_name "CEP350"; gene_source "ensembl"; gene_biotype "protein_coding";
16	FAANG	TSS	61363065	61363185	.	+	.	gene_id "ENSBTAG00000014191"; gene_version "6"; gene_name "QSOX1"; gene_source "ensembl"; gene_biotype "protein_coding";
16	FAANG	TSS	61396537	61396628	.	+	.	gene_id "ENSBTAG00000014191"; gene_version "6"; gene_name "QSOX1"; gene_source "ensembl"; gene_biotype "protein_coding";
16	FAANG	TSS	61617633	61617662	.	-	.	gene_id "ENSBTAG00000046502"; gene_version "2"; gene_name "ACBD6"; gene_source "ensembl"; gene_biotype "protein_coding";
16	FAANG	TSS	61651970	61651980	.	-	.	gene_id "ENSBTAG00000046502"; gene_version "2"; gene_name "ACBD6"; gene_source "ensembl"; gene_biotype "protein_coding";
16	FAANG	TSS	61654962	61654983	.	-	.	gene_id "ENSBTAG00000046502"; gene_version "2"; gene_name "ACBD6"; gene_source "ensembl"; gene_biotype "protein_coding";
16	FAANG	TSS	61683592	61683678	.	-	.	gene_id "ENSBTAG00000046502"; gene_version "2"; gene_name "ACBD6"; gene_source "ensembl"; gene_biotype "protein_coding";
16	FAANG	TSS	61818990	61819129	.	+	.	gene_id "ENSBTAG00000009169"; gene_version "6"; gene_name "XPR1"; gene_source "ensembl"; gene_biotype "protein_coding";
16	FAANG	TSS	62043604	62043653	.	+	.	gene_id "ENSBTAG00000006260"; gene_version "6"; gene_name "KIAA1614"; gene_source "ensembl"; gene_biotype "protein_coding";
16	FAANG	TSS	62045746	62045757	.	+	.	gene_id "ENSBTAG00000006260"; gene_version "6"; gene_name "KIAA1614"; gene_source "ensembl"; gene_biotype "protein_coding";
16	FAANG	TSS	62102175	62102184	.	-	.	gene_id "ENSBTAG00000020458"; gene_version "6"; gene_name "STX6"; gene_source "ensembl"; gene_biotype "protein_coding";
16	FAANG	TSS	62148196	62148288	.	-	.	gene_id "ENSBTAG00000020458"; gene_version "6"; gene_name "STX6"; gene_source "ensembl"; gene_biotype "protein_coding";
16	FAANG	TSS	62161279	62161391	.	+	.	gene_id "ENSBTAG00000009924"; gene_version "6"; gene_name "MR1"; gene_source "ensembl"; gene_biotype "protein_coding";
16	FAANG	TSS	62209105	62209131	.	+	.	gene_id "ENSBTAG00000052226"; gene_version "1"; gene_source "ensembl"; gene_biotype "protein_coding";
16	FAANG	TSS	62415490	62415775	.	+	.	gene_id "ENSBTAG00000020887"; gene_version "7"; gene_name "CACNA1E"; gene_source "ensembl"; gene_biotype "protein_coding";
16	FAANG	TSS	62611521	62611640	.	+	.	gene_id "ENSBTAG00000020887"; gene_version "7"; gene_name "CACNA1E"; gene_source "ensembl"; gene_biotype "protein_coding";
16	FAANG	TSS	62925438	62925454	.	+	.	gene_id "ENSBTAG00000020887"; gene_version "7"; gene_name "CACNA1E"; gene_source "ensembl"; gene_biotype "protein_coding";
16	FAANG	TSS	63335144	63335158	.	-	.	gene_id "ENSBTAG00000052482"; gene_version "1"; gene_source "ensembl"; gene_biotype "protein_coding";
16	FAANG	TSS	63365866	63365934	.	-	.	gene_id "ENSBTAG00000027426"; gene_version "5"; gene_source "ensembl"; gene_biotype "protein_coding";
16	FAANG	TSS	63366740	63366766	.	-	.	gene_id "ENSBTAG00000027426"; gene_version "5"; gene_source "ensembl"; gene_biotype "protein_coding";
16	FAANG	TSS	63397930	63397944	.	-	.	gene_id "ENSBTAG00000027426"; gene_version "5"; gene_source "ensembl"; gene_biotype "protein_coding";
16	FAANG	TSS	63421909	63421926	.	-	.	gene_id "ENSBTAG00000053265"; gene_version "1"; gene_source "ensembl"; gene_biotype "lncRNA";
16	FAANG	TSS	63450083	63450267	.	-	.	gene_id "ENSBTAG00000053265"; gene_version "1"; gene_source "ensembl"; gene_biotype "lncRNA";
16	FAANG	TSS	63468355	63468391	.	-	.	gene_id "ENSBTAG00000013631"; gene_version "6"; gene_name "GLUL"; gene_source "ensembl"; gene_biotype "protein_coding";
16	FAANG	TSS	63468963	63468976	.	-	.	gene_id "ENSBTAG00000013631"; gene_version "6"; gene_name "GLUL"; gene_source "ensembl"; gene_biotype "protein_coding";
16	FAANG	TSS	63470726	63470740	.	-	.	gene_id "ENSBTAG00000013631"; gene_version "6"; gene_name "GLUL"; gene_source "ensembl"; gene_biotype "protein_coding";
16	FAANG	TSS	63477883	63477922	.	-	.	gene_id "ENSBTAG00000013631"; gene_version "6"; gene_name "GLUL"; gene_source "ensembl"; gene_biotype "protein_coding";
16	FAANG	TSS	63478608	63478785	.	-	.	gene_id "ENSBTAG00000013631"; gene_version "6"; gene_name "GLUL"; gene_source "ensembl"; gene_biotype "protein_coding";
16	FAANG	TSS	63544077	63544105	.	+	.	gene_id "ENSBTAG00000018220"; gene_version "6"; gene_name "RGSL1"; gene_source "ensembl"; gene_biotype "protein_coding";
16	FAANG	TSS	63550941	63551115	.	+	.	gene_id "ENSBTAG00000018220"; gene_version "6"; gene_name "RGSL1"; gene_source "ensembl"; gene_biotype "protein_coding";
16	FAANG	TSS	63583543	63583564	.	+	.	gene_id "ENSBTAG00000018220"; gene_version "6"; gene_name "RGSL1"; gene_source "ensembl"; gene_biotype "protein_coding";
16	FAANG	TSS	63633715	63633801	.	-	.	gene_id "ENSBTAG00000009091"; gene_version "6"; gene_name "RNASEL"; gene_source "ensembl"; gene_biotype "protein_coding";
16	FAANG	TSS	63652244	63652266	.	-	.	gene_id "ENSBTAG00000004305"; gene_version "5"; gene_name "RGS16"; gene_source "ensembl"; gene_biotype "protein_coding";
16	FAANG	TSS	63725808	63725820	.	-	.	gene_id "ENSBTAG00000026481"; gene_version "5"; gene_name "RGS8"; gene_source "ensembl"; gene_biotype "protein_coding";
16	FAANG	TSS	63729676	63729693	.	-	.	gene_id "ENSBTAG00000026481"; gene_version "5"; gene_name "RGS8"; gene_source "ensembl"; gene_biotype "protein_coding";
16	FAANG	TSS	63731112	63731332	.	-	.	gene_id "ENSBTAG00000026481"; gene_version "5"; gene_name "RGS8"; gene_source "ensembl"; gene_biotype "protein_coding";
16	FAANG	TSS	63732195	63732209	.	-	.	gene_id "ENSBTAG00000026481"; gene_version "5"; gene_name "RGS8"; gene_source "ensembl"; gene_biotype "protein_coding";
16	FAANG	TSS	63745421	63745463	.	-	.	gene_id "ENSBTAG00000026481"; gene_version "5"; gene_name "RGS8"; gene_source "ensembl"; gene_biotype "protein_coding";
16	FAANG	TSS	63794859	63794917	.	-	.	gene_id "ENSBTAG00000026481"; gene_version "5"; gene_name "RGS8"; gene_source "ensembl"; gene_biotype "protein_coding";
16	FAANG	TSS	63847528	63847815	.	+	.	gene_id "ENSBTAG00000002266"; gene_version "5"; gene_name "NPL"; gene_source "ensembl"; gene_biotype "protein_coding";
16	FAANG	TSS	63896631	63896706	.	+	.	gene_id "ENSBTAG00000019821"; gene_version "5"; gene_name "DHX9"; gene_source "ensembl"; gene_biotype "protein_coding";
16	FAANG	TSS	63906144	63906147	.	+	.	gene_id "ENSBTAG00000019821"; gene_version "5"; gene_name "DHX9"; gene_source "ensembl"; gene_biotype "protein_coding";
16	FAANG	TSS	63907903	63907991	.	+	.	gene_id "ENSBTAG00000019821"; gene_version "5"; gene_name "DHX9"; gene_source "ensembl"; gene_biotype "protein_coding";
16	FAANG	TSS	63909514	63909527	.	+	.	gene_id "ENSBTAG00000019821"; gene_version "5"; gene_name "DHX9"; gene_source "ensembl"; gene_biotype "protein_coding";
16	FAANG	TSS	63926547	63926547	.	+	.	gene_id "ENSBTAG00000019821"; gene_version "5"; gene_name "DHX9"; gene_source "ensembl"; gene_biotype "protein_coding";
16	FAANG	TSS	63985543	63985645	.	-	.	gene_id "ENSBTAG00000031238"; gene_version "4"; gene_name "SHCBP1L"; gene_source "ensembl"; gene_biotype "protein_coding";
16	FAANG	TSS	64062146	64062209	.	+	.	gene_id "ENSBTAG00000011966"; gene_version "6"; gene_name "LAMC1"; gene_source "ensembl"; gene_biotype "protein_coding";
16	FAANG	TSS	64062683	64062822	.	+	.	gene_id "ENSBTAG00000011966"; gene_version "6"; gene_name "LAMC1"; gene_source "ensembl"; gene_biotype "protein_coding";
16	FAANG	TSS	64120862	64120891	.	+	.	gene_id "ENSBTAG00000011966"; gene_version "6"; gene_name "LAMC1"; gene_source "ensembl"; gene_biotype "protein_coding";
16	FAANG	TSS	64162765	64162787	.	+	.	gene_id "ENSBTAG00000011966"; gene_version "6"; gene_name "LAMC1"; gene_source "ensembl"; gene_biotype "protein_coding";
16	FAANG	TSS	64163892	64163901	.	+	.	gene_id "ENSBTAG00000011966"; gene_version "6"; gene_name "LAMC1"; gene_source "ensembl"; gene_biotype "protein_coding";
16	FAANG	TSS	64167882	64167888	.	+	.	gene_id "ENSBTAG00000011966"; gene_version "6"; gene_name "LAMC1"; gene_source "ensembl"; gene_biotype "protein_coding";
16	FAANG	TSS	64173232	64173246	.	+	.	gene_id "ENSBTAG00000011966"; gene_version "6"; gene_name "LAMC1"; gene_source "ensembl"; gene_biotype "protein_coding";
16	FAANG	TSS	64176007	64176024	.	+	.	gene_id "ENSBTAG00000011966"; gene_version "6"; gene_name "LAMC1"; gene_source "ensembl"; gene_biotype "protein_coding";
16	FAANG	TSS	64178647	64178657	.	+	.	gene_id "ENSBTAG00000011966"; gene_version "6"; gene_name "LAMC1"; gene_source "ensembl"; gene_biotype "protein_coding";
16	FAANG	TSS	64180692	64180723	.	+	.	gene_id "ENSBTAG00000011966"; gene_version "6"; gene_name "LAMC1"; gene_source "ensembl"; gene_biotype "protein_coding";
16	FAANG	TSS	64181883	64181896	.	+	.	gene_id "ENSBTAG00000011966"; gene_version "6"; gene_name "LAMC1"; gene_source "ensembl"; gene_biotype "protein_coding";
16	FAANG	TSS	64223643	64223854	.	+	.	gene_id "ENSBTAG00000000793"; gene_version "7"; gene_name "LAMC2"; gene_source "ensembl"; gene_biotype "protein_coding";
16	FAANG	TSS	64283386	64283399	.	+	.	gene_id "ENSBTAG00000000793"; gene_version "7"; gene_name "LAMC2"; gene_source "ensembl"; gene_biotype "protein_coding";
16	FAANG	TSS	64283872	64283943	.	+	.	gene_id "ENSBTAG00000000793"; gene_version "7"; gene_name "LAMC2"; gene_source "ensembl"; gene_biotype "protein_coding";
16	FAANG	TSS	64294769	64294914	.	-	.	gene_id "ENSBTAG00000049987"; gene_version "1"; gene_source "ensembl"; gene_biotype "protein_coding";
16	FAANG	TSS	64297556	64297620	.	-	.	gene_id "ENSBTAG00000000795"; gene_version "5"; gene_name "NMNAT2"; gene_source "ensembl"; gene_biotype "protein_coding";
16	FAANG	TSS	64301028	64301033	.	-	.	gene_id "ENSBTAG00000000795"; gene_version "5"; gene_name "NMNAT2"; gene_source "ensembl"; gene_biotype "protein_coding";
16	FAANG	TSS	64316482	64316558	.	-	.	gene_id "ENSBTAG00000000795"; gene_version "5"; gene_name "NMNAT2"; gene_source "ensembl"; gene_biotype "protein_coding";
16	FAANG	TSS	64324793	64324814	.	-	.	gene_id "ENSBTAG00000000795"; gene_version "5"; gene_name "NMNAT2"; gene_source "ensembl"; gene_biotype "protein_coding";
16	FAANG	TSS	64458730	64458741	.	-	.	gene_id "ENSBTAG00000000795"; gene_version "5"; gene_name "NMNAT2"; gene_source "ensembl"; gene_biotype "protein_coding";
16	FAANG	TSS	64458949	64459026	.	-	.	gene_id "ENSBTAG00000000795"; gene_version "5"; gene_name "NMNAT2"; gene_source "ensembl"; gene_biotype "protein_coding";
16	FAANG	TSS	64516271	64516298	.	-	.	gene_id "ENSBTAG00000000795"; gene_version "5"; gene_name "NMNAT2"; gene_source "ensembl"; gene_biotype "protein_coding";
16	FAANG	TSS	64517012	64517016	.	-	.	gene_id "ENSBTAG00000000795"; gene_version "5"; gene_name "NMNAT2"; gene_source "ensembl"; gene_biotype "protein_coding";
16	FAANG	TSS	64518359	64518537	.	+	.	gene_id "ENSBTAG00000008003"; gene_version "6"; gene_name "SMG7"; gene_source "ensembl"; gene_biotype "protein_coding";
16	FAANG	TSS	64518612	64518768	.	-	.	gene_id "ENSBTAG00000000795"; gene_version "5"; gene_name "NMNAT2"; gene_source "ensembl"; gene_biotype "protein_coding";
16	FAANG	TSS	64518853	64518872	.	+	.	gene_id "ENSBTAG00000008003"; gene_version "6"; gene_name "SMG7"; gene_source "ensembl"; gene_biotype "protein_coding";
16	FAANG	TSS	64518923	64518953	.	-	.	gene_id "ENSBTAG00000000795"; gene_version "5"; gene_name "NMNAT2"; gene_source "ensembl"; gene_biotype "protein_coding";
16	FAANG	TSS	64596827	64596858	.	+	.	gene_id "ENSBTAG00000008003"; gene_version "6"; gene_name "SMG7"; gene_source "ensembl"; gene_biotype "protein_coding";
16	FAANG	TSS	64599832	64599842	.	+	.	gene_id "ENSBTAG00000008003"; gene_version "6"; gene_name "SMG7"; gene_source "ensembl"; gene_biotype "protein_coding";
16	FAANG	TSS	64602926	64602938	.	+	.	gene_id "ENSBTAG00000008003"; gene_version "6"; gene_name "SMG7"; gene_source "ensembl"; gene_biotype "protein_coding";
16	FAANG	TSS	64603883	64604027	.	+	.	gene_id "ENSBTAG00000008003"; gene_version "6"; gene_name "SMG7"; gene_source "ensembl"; gene_biotype "protein_coding";
16	FAANG	TSS	64638733	64638908	.	-	.	gene_id "ENSBTAG00000008004"; gene_version "4"; gene_name "NCF2"; gene_source "ensembl"; gene_biotype "protein_coding";
16	FAANG	TSS	64652294	64652351	.	-	.	gene_id "ENSBTAG00000008004"; gene_version "4"; gene_name "NCF2"; gene_source "ensembl"; gene_biotype "protein_coding";
16	FAANG	TSS	64675145	64675157	.	-	.	gene_id "ENSBTAG00000045582"; gene_version "2"; gene_name "ARPC5"; gene_source "ensembl"; gene_biotype "protein_coding";
16	FAANG	TSS	64681888	64681906	.	-	.	gene_id "ENSBTAG00000045582"; gene_version "2"; gene_name "ARPC5"; gene_source "ensembl"; gene_biotype "protein_coding";
16	FAANG	TSS	64683994	64684238	.	-	.	gene_id "ENSBTAG00000045582"; gene_version "2"; gene_name "ARPC5"; gene_source "ensembl"; gene_biotype "protein_coding";
16	FAANG	TSS	64684263	64684554	.	+	.	gene_id "ENSBTAG00000019630"; gene_version "6"; gene_name "RGL1"; gene_source "ensembl"; gene_biotype "protein_coding";
16	FAANG	TSS	64703581	64703617	.	-	.	gene_id "ENSBTAG00000047395"; gene_version "2"; gene_name "APOBEC4"; gene_source "ensembl"; gene_biotype "protein_coding";
16	FAANG	TSS	64703669	64703683	.	-	.	gene_id "ENSBTAG00000047395"; gene_version "2"; gene_name "APOBEC4"; gene_source "ensembl"; gene_biotype "protein_coding";
16	FAANG	TSS	64831929	64832013	.	+	.	gene_id "ENSBTAG00000019630"; gene_version "6"; gene_name "RGL1"; gene_source "ensembl"; gene_biotype "protein_coding";
16	FAANG	TSS	65017948	65017969	.	-	.	gene_id "ENSBTAG00000035836"; gene_version "4"; gene_name "COLGALT2"; gene_source "ensembl"; gene_biotype "protein_coding";
16	FAANG	TSS	65091019	65091078	.	-	.	gene_id "ENSBTAG00000035836"; gene_version "4"; gene_name "COLGALT2"; gene_source "ensembl"; gene_biotype "protein_coding";
16	FAANG	TSS	65100608	65100730	.	+	.	gene_id "ENSBTAG00000016369"; gene_version "6"; gene_name "TSEN15"; gene_source "ensembl"; gene_biotype "protein_coding";
16	FAANG	TSS	65413218	65413381	.	+	.	gene_id "ENSBTAG00000038079"; gene_version "3"; gene_name "C16H1orf21"; gene_source "ensembl"; gene_biotype "protein_coding";
16	FAANG	TSS	65414512	65414573	.	+	.	gene_id "ENSBTAG00000038079"; gene_version "3"; gene_name "C16H1orf21"; gene_source "ensembl"; gene_biotype "protein_coding";
16	FAANG	TSS	65499643	65499665	.	+	.	gene_id "ENSBTAG00000038079"; gene_version "3"; gene_name "C16H1orf21"; gene_source "ensembl"; gene_biotype "protein_coding";
16	FAANG	TSS	65605566	65605582	.	+	.	gene_id "ENSBTAG00000038079"; gene_version "3"; gene_name "C16H1orf21"; gene_source "ensembl"; gene_biotype "protein_coding";
16	FAANG	TSS	65608704	65608721	.	+	.	gene_id "ENSBTAG00000038079"; gene_version "3"; gene_name "C16H1orf21"; gene_source "ensembl"; gene_biotype "protein_coding";
16	FAANG	TSS	65721010	65721029	.	-	.	gene_id "ENSBTAG00000019264"; gene_version "6"; gene_name "EDEM3"; gene_source "ensembl"; gene_biotype "protein_coding";
16	FAANG	TSS	65721497	65721502	.	-	.	gene_id "ENSBTAG00000019264"; gene_version "6"; gene_name "EDEM3"; gene_source "ensembl"; gene_biotype "protein_coding";
16	FAANG	TSS	65730973	65730997	.	-	.	gene_id "ENSBTAG00000019264"; gene_version "6"; gene_name "EDEM3"; gene_source "ensembl"; gene_biotype "protein_coding";
16	FAANG	TSS	65792256	65792399	.	-	.	gene_id "ENSBTAG00000019264"; gene_version "6"; gene_name "EDEM3"; gene_source "ensembl"; gene_biotype "protein_coding";
16	FAANG	TSS	65832196	65832313	.	-	.	gene_id "ENSBTAG00000014548"; gene_version "6"; gene_name "FAM129A"; gene_source "ensembl"; gene_biotype "protein_coding";
16	FAANG	TSS	65843058	65843069	.	-	.	gene_id "ENSBTAG00000014548"; gene_version "6"; gene_name "FAM129A"; gene_source "ensembl"; gene_biotype "protein_coding";
16	FAANG	TSS	66011959	66012163	.	-	.	gene_id "ENSBTAG00000014548"; gene_version "6"; gene_name "FAM129A"; gene_source "ensembl"; gene_biotype "protein_coding";
16	FAANG	TSS	66013515	66013544	.	-	.	gene_id "ENSBTAG00000014548"; gene_version "6"; gene_name "FAM129A"; gene_source "ensembl"; gene_biotype "protein_coding";
16	FAANG	TSS	66079512	66079690	.	+	.	gene_id "ENSBTAG00000000023"; gene_version "6"; gene_name "RNF2"; gene_source "ensembl"; gene_biotype "protein_coding";
16	FAANG	TSS	66122051	66122057	.	+	.	gene_id "ENSBTAG00000000023"; gene_version "6"; gene_name "RNF2"; gene_source "ensembl"; gene_biotype "protein_coding";
16	FAANG	TSS	66145530	66145602	.	-	.	gene_id "ENSBTAG00000011285"; gene_version "5"; gene_name "TRMT1L"; gene_source "ensembl"; gene_biotype "protein_coding";
16	FAANG	TSS	66166243	66166423	.	-	.	gene_id "ENSBTAG00000011285"; gene_version "5"; gene_name "TRMT1L"; gene_source "ensembl"; gene_biotype "protein_coding";
16	FAANG	TSS	66166501	66166637	.	+	.	gene_id "ENSBTAG00000004492"; gene_version "7"; gene_name "SWT1"; gene_source "ensembl"; gene_biotype "protein_coding";
16	FAANG	TSS	66173940	66173943	.	+	.	gene_id "ENSBTAG00000004492"; gene_version "7"; gene_name "SWT1"; gene_source "ensembl"; gene_biotype "protein_coding";
16	FAANG	TSS	66278712	66278714	.	-	.	gene_id "ENSBTAG00000014249"; gene_version "6"; gene_name "IVNS1ABP"; gene_source "ensembl"; gene_biotype "protein_coding";
16	FAANG	TSS	66281835	66281846	.	-	.	gene_id "ENSBTAG00000014249"; gene_version "6"; gene_name "IVNS1ABP"; gene_source "ensembl"; gene_biotype "protein_coding";
16	FAANG	TSS	66287501	66287580	.	-	.	gene_id "ENSBTAG00000014249"; gene_version "6"; gene_name "IVNS1ABP"; gene_source "ensembl"; gene_biotype "protein_coding";
16	FAANG	TSS	66292888	66292899	.	-	.	gene_id "ENSBTAG00000014249"; gene_version "6"; gene_name "IVNS1ABP"; gene_source "ensembl"; gene_biotype "protein_coding";
16	FAANG	TSS	66296401	66296484	.	-	.	gene_id "ENSBTAG00000014249"; gene_version "6"; gene_name "IVNS1ABP"; gene_source "ensembl"; gene_biotype "protein_coding";
16	FAANG	TSS	66298360	66298376	.	-	.	gene_id "ENSBTAG00000014249"; gene_version "6"; gene_name "IVNS1ABP"; gene_source "ensembl"; gene_biotype "protein_coding";
16	FAANG	TSS	66299529	66299744	.	-	.	gene_id "ENSBTAG00000014249"; gene_version "6"; gene_name "IVNS1ABP"; gene_source "ensembl"; gene_biotype "protein_coding";
16	FAANG	TSS	66300072	66300094	.	-	.	gene_id "ENSBTAG00000014249"; gene_version "6"; gene_name "IVNS1ABP"; gene_source "ensembl"; gene_biotype "protein_coding";
16	FAANG	TSS	66592495	66592535	.	+	.	gene_id "ENSBTAG00000045729"; gene_version "2"; gene_source "ensembl"; gene_biotype "protein_coding";
16	FAANG	TSS	66705617	66705675	.	+	.	gene_id "ENSBTAG00000015235"; gene_version "7"; gene_name "HMCN1"; gene_source "ensembl"; gene_biotype "protein_coding";
16	FAANG	TSS	67380901	67381004	.	+	.	gene_id "ENSBTAG00000011932"; gene_version "5"; gene_name "PRG4"; gene_source "ensembl"; gene_biotype "protein_coding";
16	FAANG	TSS	67461566	67461584	.	+	.	gene_id "ENSBTAG00000011946"; gene_version "6"; gene_name "ODR4"; gene_source "ensembl"; gene_biotype "protein_coding";
16	FAANG	TSS	67461848	67461916	.	+	.	gene_id "ENSBTAG00000011946"; gene_version "6"; gene_name "ODR4"; gene_source "ensembl"; gene_biotype "protein_coding";
16	FAANG	TSS	67735631	67735659	.	-	.	gene_id "ENSBTAG00000014127"; gene_version "4"; gene_name "PTGS2"; gene_source "ensembl"; gene_biotype "protein_coding";
16	FAANG	TSS	67735984	67736004	.	-	.	gene_id "ENSBTAG00000014127"; gene_version "4"; gene_name "PTGS2"; gene_source "ensembl"; gene_biotype "protein_coding";
16	FAANG	TSS	67905603	67905613	.	+	.	gene_id "ENSBTAG00000013298"; gene_version "4"; gene_name "PLA2G4A"; gene_source "ensembl"; gene_biotype "protein_coding";
16	FAANG	TSS	67906952	67907040	.	+	.	gene_id "ENSBTAG00000013298"; gene_version "4"; gene_name "PLA2G4A"; gene_source "ensembl"; gene_biotype "protein_coding";
16	FAANG	TSS	67910242	67910264	.	+	.	gene_id "ENSBTAG00000013298"; gene_version "4"; gene_name "PLA2G4A"; gene_source "ensembl"; gene_biotype "protein_coding";
16	FAANG	TSS	67954466	67954478	.	+	.	gene_id "ENSBTAG00000013298"; gene_version "4"; gene_name "PLA2G4A"; gene_source "ensembl"; gene_biotype "protein_coding";
16	FAANG	TSS	68372837	68372847	.	-	.	gene_id "ENSBTAG00000004407"; gene_version "6"; gene_name "KCNK2"; gene_source "ensembl"; gene_biotype "protein_coding";
16	FAANG	TSS	68619734	68619796	.	-	.	gene_id "ENSBTAG00000004407"; gene_version "6"; gene_name "KCNK2"; gene_source "ensembl"; gene_biotype "protein_coding";
16	FAANG	TSS	68748554	68748592	.	-	.	gene_id "ENSBTAG00000004407"; gene_version "6"; gene_name "KCNK2"; gene_source "ensembl"; gene_biotype "protein_coding";
16	FAANG	TSS	68950775	68950883	.	-	.	gene_id "ENSBTAG00000024449"; gene_version "5"; gene_name "CENPF"; gene_source "ensembl"; gene_biotype "protein_coding";
16	FAANG	TSS	68955658	68955665	.	-	.	gene_id "ENSBTAG00000024449"; gene_version "5"; gene_name "CENPF"; gene_source "ensembl"; gene_biotype "protein_coding";
16	FAANG	TSS	68957689	68957695	.	-	.	gene_id "ENSBTAG00000024449"; gene_version "5"; gene_name "CENPF"; gene_source "ensembl"; gene_biotype "protein_coding";
16	FAANG	TSS	68991818	68991926	.	-	.	gene_id "ENSBTAG00000024449"; gene_version "5"; gene_name "CENPF"; gene_source "ensembl"; gene_biotype "protein_coding";
16	FAANG	TSS	69034367	69034562	.	+	.	gene_id "ENSBTAG00000021553"; gene_version "5"; gene_name "PTPN14"; gene_source "ensembl"; gene_biotype "protein_coding";
16	FAANG	TSS	69034845	69034907	.	+	.	gene_id "ENSBTAG00000021553"; gene_version "5"; gene_name "PTPN14"; gene_source "ensembl"; gene_biotype "protein_coding";
16	FAANG	TSS	69095839	69095879	.	+	.	gene_id "ENSBTAG00000021553"; gene_version "5"; gene_name "PTPN14"; gene_source "ensembl"; gene_biotype "protein_coding";
16	FAANG	TSS	69099908	69099954	.	+	.	gene_id "ENSBTAG00000021553"; gene_version "5"; gene_name "PTPN14"; gene_source "ensembl"; gene_biotype "protein_coding";
16	FAANG	TSS	69181529	69181542	.	+	.	gene_id "ENSBTAG00000021553"; gene_version "5"; gene_name "PTPN14"; gene_source "ensembl"; gene_biotype "protein_coding";
16	FAANG	TSS	69199664	69199676	.	+	.	gene_id "ENSBTAG00000021553"; gene_version "5"; gene_name "PTPN14"; gene_source "ensembl"; gene_biotype "protein_coding";
16	FAANG	TSS	69214710	69214770	.	+	.	gene_id "ENSBTAG00000021553"; gene_version "5"; gene_name "PTPN14"; gene_source "ensembl"; gene_biotype "protein_coding";
16	FAANG	TSS	69253434	69253449	.	-	.	gene_id "ENSBTAG00000013166"; gene_version "6"; gene_name "SMYD2"; gene_source "ensembl"; gene_biotype "protein_coding";
16	FAANG	TSS	69268124	69268145	.	-	.	gene_id "ENSBTAG00000013166"; gene_version "6"; gene_name "SMYD2"; gene_source "ensembl"; gene_biotype "protein_coding";
16	FAANG	TSS	69287619	69287795	.	-	.	gene_id "ENSBTAG00000013166"; gene_version "6"; gene_name "SMYD2"; gene_source "ensembl"; gene_biotype "protein_coding";
16	FAANG	TSS	69288275	69288407	.	-	.	gene_id "ENSBTAG00000013166"; gene_version "6"; gene_name "SMYD2"; gene_source "ensembl"; gene_biotype "protein_coding";
16	FAANG	TSS	69559031	69559110	.	-	.	gene_id "ENSBTAG00000010978"; gene_version "6"; gene_name "PROX1"; gene_source "ensembl"; gene_biotype "protein_coding";
16	FAANG	TSS	69576087	69576101	.	-	.	gene_id "ENSBTAG00000010978"; gene_version "6"; gene_name "PROX1"; gene_source "ensembl"; gene_biotype "protein_coding";
16	FAANG	TSS	69576270	69576284	.	-	.	gene_id "ENSBTAG00000010978"; gene_version "6"; gene_name "PROX1"; gene_source "ensembl"; gene_biotype "protein_coding";
16	FAANG	TSS	69584328	69584340	.	-	.	gene_id "ENSBTAG00000010978"; gene_version "6"; gene_name "PROX1"; gene_source "ensembl"; gene_biotype "protein_coding";
16	FAANG	TSS	69584564	69584624	.	-	.	gene_id "ENSBTAG00000010978"; gene_version "6"; gene_name "PROX1"; gene_source "ensembl"; gene_biotype "protein_coding";
16	FAANG	TSS	69585768	69585839	.	-	.	gene_id "ENSBTAG00000010978"; gene_version "6"; gene_name "PROX1"; gene_source "ensembl"; gene_biotype "protein_coding";
16	FAANG	TSS	69590653	69590797	.	-	.	gene_id "ENSBTAG00000010978"; gene_version "6"; gene_name "PROX1"; gene_source "ensembl"; gene_biotype "protein_coding";
16	FAANG	TSS	70552853	70552952	.	-	.	gene_id "ENSBTAG00000001181"; gene_version "6"; gene_name "RPS6KC1"; gene_source "ensembl"; gene_biotype "protein_coding";
16	FAANG	TSS	70580237	70580465	.	+	.	gene_id "ENSBTAG00000003702"; gene_version "6"; gene_name "ANGEL2"; gene_source "ensembl"; gene_biotype "protein_coding";
16	FAANG	TSS	70580622	70580708	.	+	.	gene_id "ENSBTAG00000003702"; gene_version "6"; gene_name "ANGEL2"; gene_source "ensembl"; gene_biotype "protein_coding";
16	FAANG	TSS	70596809	70596819	.	+	.	gene_id "ENSBTAG00000003702"; gene_version "6"; gene_name "ANGEL2"; gene_source "ensembl"; gene_biotype "protein_coding";
16	FAANG	TSS	70597205	70597211	.	+	.	gene_id "ENSBTAG00000003702"; gene_version "6"; gene_name "ANGEL2"; gene_source "ensembl"; gene_biotype "protein_coding";
16	FAANG	TSS	70639598	70639719	.	-	.	gene_id "ENSBTAG00000003701"; gene_version "7"; gene_name "VASH2"; gene_source "ensembl"; gene_biotype "protein_coding";
16	FAANG	TSS	70703819	70703881	.	-	.	gene_id "ENSBTAG00000015974"; gene_version "5"; gene_name "FLVCR1"; gene_source "ensembl"; gene_biotype "protein_coding";
16	FAANG	TSS	70703938	70704009	.	+	.	gene_id "ENSBTAG00000011340"; gene_version "6"; gene_name "NSL1"; gene_source "ensembl"; gene_biotype "protein_coding";
16	FAANG	TSS	70703938	70704009	.	+	.	gene_id "ENSBTAG00000010016"; gene_version "5"; gene_name "SPATA45"; gene_source "ensembl"; gene_biotype "protein_coding";
16	FAANG	TSS	70729170	70729220	.	+	.	gene_id "ENSBTAG00000010016"; gene_version "5"; gene_name "SPATA45"; gene_source "ensembl"; gene_biotype "protein_coding";
16	FAANG	TSS	70770887	70770999	.	-	.	gene_id "ENSBTAG00000024443"; gene_version "5"; gene_name "TATDN3"; gene_source "ensembl"; gene_biotype "protein_coding";
16	FAANG	TSS	70771008	70771055	.	+	.	gene_id "ENSBTAG00000011340"; gene_version "6"; gene_name "NSL1"; gene_source "ensembl"; gene_biotype "protein_coding";
16	FAANG	TSS	70771161	70771189	.	-	.	gene_id "ENSBTAG00000024443"; gene_version "5"; gene_name "TATDN3"; gene_source "ensembl"; gene_biotype "protein_coding";
16	FAANG	TSS	70848385	70848458	.	+	.	gene_id "ENSBTAG00000011982"; gene_version "6"; gene_name "BATF3"; gene_source "ensembl"; gene_biotype "protein_coding";
16	FAANG	TSS	70937413	70937510	.	-	.	gene_id "ENSBTAG00000008545"; gene_version "6"; gene_name "ATF3"; gene_source "ensembl"; gene_biotype "protein_coding";
16	FAANG	TSS	71133684	71133736	.	-	.	gene_id "ENSBTAG00000000759"; gene_version "4"; gene_name "NENF"; gene_source "ensembl"; gene_biotype "protein_coding";
16	FAANG	TSS	71143969	71144082	.	+	.	gene_id "ENSBTAG00000000758"; gene_version "6"; gene_name "TMEM206"; gene_source "ensembl"; gene_biotype "protein_coding";
16	FAANG	TSS	71181240	71181242	.	-	.	gene_id "ENSBTAG00000000754"; gene_version "6"; gene_name "PPP2R5A"; gene_source "ensembl"; gene_biotype "protein_coding";
16	FAANG	TSS	71185001	71185014	.	-	.	gene_id "ENSBTAG00000000754"; gene_version "6"; gene_name "PPP2R5A"; gene_source "ensembl"; gene_biotype "protein_coding";
16	FAANG	TSS	71192339	71192350	.	-	.	gene_id "ENSBTAG00000000754"; gene_version "6"; gene_name "PPP2R5A"; gene_source "ensembl"; gene_biotype "protein_coding";
16	FAANG	TSS	71237761	71237768	.	-	.	gene_id "ENSBTAG00000000754"; gene_version "6"; gene_name "PPP2R5A"; gene_source "ensembl"; gene_biotype "protein_coding";
16	FAANG	TSS	71252459	71252530	.	-	.	gene_id "ENSBTAG00000000754"; gene_version "6"; gene_name "PPP2R5A"; gene_source "ensembl"; gene_biotype "protein_coding";
16	FAANG	TSS	71252924	71253230	.	-	.	gene_id "ENSBTAG00000000754"; gene_version "6"; gene_name "PPP2R5A"; gene_source "ensembl"; gene_biotype "protein_coding";
16	FAANG	TSS	71268791	71268865	.	-	.	gene_id "ENSBTAG00000000754"; gene_version "6"; gene_name "PPP2R5A"; gene_source "ensembl"; gene_biotype "protein_coding";
16	FAANG	TSS	71442976	71443072	.	-	.	gene_id "ENSBTAG00000018142"; gene_version "6"; gene_name "DTL"; gene_source "ensembl"; gene_biotype "protein_coding";
```
