## Supplemental_Files for "Transcription initiation mapping in 31 bovine tissues reveals complex promoter activity, pervasive transcription, and tissue-specific promoter usage": Supplemental_File_S5.gtf (part 3 of 8)

```
16	FAANG	TSS	71466195	71466266	.	-	.	gene_id "ENSBTAG00000018142"; gene_version "6"; gene_name "DTL"; gene_source "ensembl"; gene_biotype "protein_coding";
16	FAANG	TSS	71466319	71466494	.	+	.	gene_id "ENSBTAG00000018548"; gene_version "6"; gene_name "INTS7"; gene_source "ensembl"; gene_biotype "protein_coding";
16	FAANG	TSS	71484548	71484557	.	+	.	gene_id "ENSBTAG00000018548"; gene_version "6"; gene_name "INTS7"; gene_source "ensembl"; gene_biotype "protein_coding";
16	FAANG	TSS	71521574	71521722	.	+	.	gene_id "ENSBTAG00000018548"; gene_version "6"; gene_name "INTS7"; gene_source "ensembl"; gene_biotype "protein_coding";
16	FAANG	TSS	71523646	71523647	.	+	.	gene_id "ENSBTAG00000018548"; gene_version "6"; gene_name "INTS7"; gene_source "ensembl"; gene_biotype "protein_coding";
16	FAANG	TSS	71577760	71577909	.	+	.	gene_id "ENSBTAG00000005137"; gene_version "5"; gene_name "LPGAT1"; gene_source "ensembl"; gene_biotype "protein_coding";
16	FAANG	TSS	71634341	71634464	.	+	.	gene_id "ENSBTAG00000005137"; gene_version "5"; gene_name "LPGAT1"; gene_source "ensembl"; gene_biotype "protein_coding";
16	FAANG	TSS	71635705	71635757	.	+	.	gene_id "ENSBTAG00000005137"; gene_version "5"; gene_name "LPGAT1"; gene_source "ensembl"; gene_biotype "protein_coding";
16	FAANG	TSS	71709940	71709951	.	+	.	gene_id "ENSBTAG00000005137"; gene_version "5"; gene_name "LPGAT1"; gene_source "ensembl"; gene_biotype "protein_coding";
16	FAANG	TSS	71773290	71773368	.	+	.	gene_id "ENSBTAG00000009618"; gene_version "6"; gene_name "NEK2"; gene_source "ensembl"; gene_biotype "protein_coding";
16	FAANG	TSS	71867289	71867354	.	+	.	gene_id "ENSBTAG00000010909"; gene_version "3"; gene_name "SLC30A1"; gene_source "ensembl"; gene_biotype "protein_coding";
16	FAANG	TSS	71868141	71868298	.	+	.	gene_id "ENSBTAG00000010909"; gene_version "3"; gene_name "SLC30A1"; gene_source "ensembl"; gene_biotype "protein_coding";
16	FAANG	TSS	71868585	71868605	.	-	.	gene_id "ENSBTAG00000048992"; gene_version "1"; gene_source "ensembl"; gene_biotype "protein_coding";
16	FAANG	TSS	71871326	71871329	.	+	.	gene_id "ENSBTAG00000010909"; gene_version "3"; gene_name "SLC30A1"; gene_source "ensembl"; gene_biotype "protein_coding";
16	FAANG	TSS	72004814	72004827	.	-	.	gene_id "ENSBTAG00000012020"; gene_version "6"; gene_name "TRAF5"; gene_source "ensembl"; gene_biotype "protein_coding";
16	FAANG	TSS	72019913	72019942	.	-	.	gene_id "ENSBTAG00000012020"; gene_version "6"; gene_name "TRAF5"; gene_source "ensembl"; gene_biotype "protein_coding";
16	FAANG	TSS	72041289	72041370	.	-	.	gene_id "ENSBTAG00000012020"; gene_version "6"; gene_name "TRAF5"; gene_source "ensembl"; gene_biotype "protein_coding";
16	FAANG	TSS	72108379	72108582	.	-	.	gene_id "ENSBTAG00000007110"; gene_version "6"; gene_name "RCOR3"; gene_source "ensembl"; gene_biotype "protein_coding";
16	FAANG	TSS	72108621	72108721	.	+	.	gene_id "ENSBTAG00000053608"; gene_version "1"; gene_source "ensembl"; gene_biotype "lncRNA";
16	FAANG	TSS	72108845	72108859	.	-	.	gene_id "ENSBTAG00000007110"; gene_version "6"; gene_name "RCOR3"; gene_source "ensembl"; gene_biotype "protein_coding";
16	FAANG	TSS	72109019	72109097	.	-	.	gene_id "ENSBTAG00000007110"; gene_version "6"; gene_name "RCOR3"; gene_source "ensembl"; gene_biotype "protein_coding";
16	FAANG	TSS	72109069	72109125	.	+	.	gene_id "ENSBTAG00000053608"; gene_version "1"; gene_source "ensembl"; gene_biotype "lncRNA";
16	FAANG	TSS	72109319	72109525	.	+	.	gene_id "ENSBTAG00000053608"; gene_version "1"; gene_source "ensembl"; gene_biotype "lncRNA";
16	FAANG	TSS	72205777	72205907	.	+	.	gene_id "ENSBTAG00000008710"; gene_version "6"; gene_name "KCNH1"; gene_source "ensembl"; gene_biotype "protein_coding";
16	FAANG	TSS	72699359	72699515	.	-	.	gene_id "ENSBTAG00000048628"; gene_version "1"; gene_name "HHAT"; gene_source "ensembl"; gene_biotype "protein_coding";
16	FAANG	TSS	72715475	72715501	.	-	.	gene_id "ENSBTAG00000048628"; gene_version "1"; gene_name "HHAT"; gene_source "ensembl"; gene_biotype "protein_coding";
16	FAANG	TSS	73012703	73012781	.	-	.	gene_id "ENSBTAG00000048628"; gene_version "1"; gene_name "HHAT"; gene_source "ensembl"; gene_biotype "protein_coding";
16	FAANG	TSS	73100942	73101033	.	-	.	gene_id "ENSBTAG00000010850"; gene_version "5"; gene_name "SERTAD4"; gene_source "ensembl"; gene_biotype "protein_coding";
16	FAANG	TSS	73105463	73105535	.	-	.	gene_id "ENSBTAG00000010850"; gene_version "5"; gene_name "SERTAD4"; gene_source "ensembl"; gene_biotype "protein_coding";
16	FAANG	TSS	73371215	73371317	.	-	.	gene_id "ENSBTAG00000046723"; gene_version "2"; gene_name "SYT14"; gene_source "ensembl"; gene_biotype "protein_coding";
16	FAANG	TSS	73474029	73474042	.	-	.	gene_id "ENSBTAG00000020886"; gene_version "6"; gene_name "UTP25"; gene_source "ensembl"; gene_biotype "protein_coding";
16	FAANG	TSS	73474215	73474374	.	-	.	gene_id "ENSBTAG00000020886"; gene_version "6"; gene_name "UTP25"; gene_source "ensembl"; gene_biotype "protein_coding";
16	FAANG	TSS	73502069	73502243	.	+	.	gene_id "ENSBTAG00000002849"; gene_version "6"; gene_name "IRF6"; gene_source "ensembl"; gene_biotype "protein_coding";
16	FAANG	TSS	73506394	73506407	.	+	.	gene_id "ENSBTAG00000002849"; gene_version "6"; gene_name "IRF6"; gene_source "ensembl"; gene_biotype "protein_coding";
16	FAANG	TSS	73517119	73517125	.	+	.	gene_id "ENSBTAG00000002849"; gene_version "6"; gene_name "IRF6"; gene_source "ensembl"; gene_biotype "protein_coding";
16	FAANG	TSS	73522178	73522278	.	+	.	gene_id "ENSBTAG00000002848"; gene_version "5"; gene_name "C16H1orf74"; gene_source "ensembl"; gene_biotype "protein_coding";
16	FAANG	TSS	73536703	73536806	.	-	.	gene_id "ENSBTAG00000002846"; gene_version "5"; gene_name "TRAF3IP3"; gene_source "ensembl"; gene_biotype "protein_coding";
16	FAANG	TSS	73537192	73537201	.	-	.	gene_id "ENSBTAG00000002846"; gene_version "5"; gene_name "TRAF3IP3"; gene_source "ensembl"; gene_biotype "protein_coding";
16	FAANG	TSS	73540995	73541040	.	-	.	gene_id "ENSBTAG00000002846"; gene_version "5"; gene_name "TRAF3IP3"; gene_source "ensembl"; gene_biotype "protein_coding";
16	FAANG	TSS	73547740	73547866	.	-	.	gene_id "ENSBTAG00000002846"; gene_version "5"; gene_name "TRAF3IP3"; gene_source "ensembl"; gene_biotype "protein_coding";
16	FAANG	TSS	73550341	73550343	.	-	.	gene_id "ENSBTAG00000002846"; gene_version "5"; gene_name "TRAF3IP3"; gene_source "ensembl"; gene_biotype "protein_coding";
16	FAANG	TSS	73609642	73609706	.	-	.	gene_id "ENSBTAG00000015086"; gene_version "4"; gene_name "HSD11B1"; gene_source "ensembl"; gene_biotype "protein_coding";
16	FAANG	TSS	73641712	73641733	.	-	.	gene_id "ENSBTAG00000015086"; gene_version "4"; gene_name "HSD11B1"; gene_source "ensembl"; gene_biotype "protein_coding";
16	FAANG	TSS	73664006	73664118	.	+	.	gene_id "ENSBTAG00000016542"; gene_version "6"; gene_name "LAMB3"; gene_source "ensembl"; gene_biotype "protein_coding";
16	FAANG	TSS	73667246	73667288	.	+	.	gene_id "ENSBTAG00000016542"; gene_version "6"; gene_name "LAMB3"; gene_source "ensembl"; gene_biotype "protein_coding";
16	FAANG	TSS	73668197	73668323	.	+	.	gene_id "ENSBTAG00000016542"; gene_version "6"; gene_name "LAMB3"; gene_source "ensembl"; gene_biotype "protein_coding";
16	FAANG	TSS	73668506	73668541	.	+	.	gene_id "ENSBTAG00000016542"; gene_version "6"; gene_name "LAMB3"; gene_source "ensembl"; gene_biotype "protein_coding";
16	FAANG	TSS	73668903	73669000	.	+	.	gene_id "ENSBTAG00000016542"; gene_version "6"; gene_name "LAMB3"; gene_source "ensembl"; gene_biotype "protein_coding";
16	FAANG	TSS	73706123	73706137	.	+	.	gene_id "ENSBTAG00000016542"; gene_version "6"; gene_name "LAMB3"; gene_source "ensembl"; gene_biotype "protein_coding";
16	FAANG	TSS	73707487	73707544	.	+	.	gene_id "ENSBTAG00000016542"; gene_version "6"; gene_name "LAMB3"; gene_source "ensembl"; gene_biotype "protein_coding";
16	FAANG	TSS	73743065	73743122	.	-	.	gene_id "ENSBTAG00000016541"; gene_version "6"; gene_name "CAMK1G"; gene_source "ensembl"; gene_biotype "protein_coding";
16	FAANG	TSS	73744011	73744078	.	-	.	gene_id "ENSBTAG00000016541"; gene_version "6"; gene_name "CAMK1G"; gene_source "ensembl"; gene_biotype "protein_coding";
16	FAANG	TSS	73903780	73903798	.	-	.	gene_id "ENSBTAG00000054749"; gene_version "1"; gene_source "ensembl"; gene_biotype "lncRNA";
16	FAANG	TSS	75267229	75267286	.	+	.	gene_id "ENSBTAG00000001173"; gene_version "6"; gene_name "PLXNA2"; gene_source "ensembl"; gene_biotype "protein_coding";
16	FAANG	TSS	75466019	75466224	.	+	.	gene_id "ENSBTAG00000010562"; gene_version "6"; gene_name "CD34"; gene_source "ensembl"; gene_biotype "protein_coding";
16	FAANG	TSS	75485531	75485619	.	+	.	gene_id "ENSBTAG00000010562"; gene_version "6"; gene_name "CD34"; gene_source "ensembl"; gene_biotype "protein_coding";
16	FAANG	TSS	75488309	75488400	.	+	.	gene_id "ENSBTAG00000010562"; gene_version "6"; gene_name "CD34"; gene_source "ensembl"; gene_biotype "protein_coding";
16	FAANG	TSS	75488696	75488976	.	+	.	gene_id "ENSBTAG00000010562"; gene_version "6"; gene_name "CD34"; gene_source "ensembl"; gene_biotype "protein_coding";
16	FAANG	TSS	75556906	75556923	.	+	.	gene_id "ENSBTAG00000051625"; gene_version "1"; gene_source "ensembl"; gene_biotype "protein_coding";
16	FAANG	TSS	75582393	75582413	.	-	.	gene_id "ENSBTAG00000005397"; gene_version "6"; gene_name "CD46"; gene_source "ensembl"; gene_biotype "protein_coding";
16	FAANG	TSS	75582942	75582954	.	-	.	gene_id "ENSBTAG00000005397"; gene_version "6"; gene_name "CD46"; gene_source "ensembl"; gene_biotype "protein_coding";
16	FAANG	TSS	75583209	75583221	.	-	.	gene_id "ENSBTAG00000005397"; gene_version "6"; gene_name "CD46"; gene_source "ensembl"; gene_biotype "protein_coding";
16	FAANG	TSS	75584237	75584262	.	-	.	gene_id "ENSBTAG00000005397"; gene_version "6"; gene_name "CD46"; gene_source "ensembl"; gene_biotype "protein_coding";
16	FAANG	TSS	75620992	75621106	.	-	.	gene_id "ENSBTAG00000005397"; gene_version "6"; gene_name "CD46"; gene_source "ensembl"; gene_biotype "protein_coding";
16	FAANG	TSS	75887020	75887101	.	-	.	gene_id "ENSBTAG00000030910"; gene_version "3"; gene_source "ensembl"; gene_biotype "protein_coding";
16	FAANG	TSS	75921010	75921089	.	+	.	gene_id "ENSBTAG00000048618"; gene_version "1"; gene_source "ensembl"; gene_biotype "protein_coding";
16	FAANG	TSS	75935723	75935750	.	+	.	gene_id "ENSBTAG00000000070"; gene_version "5"; gene_name "F13B"; gene_source "ensembl"; gene_biotype "protein_coding";
16	FAANG	TSS	75945796	75945857	.	+	.	gene_id "ENSBTAG00000000070"; gene_version "5"; gene_name "F13B"; gene_source "ensembl"; gene_biotype "protein_coding";
16	FAANG	TSS	75978305	75978410	.	+	.	gene_id "ENSBTAG00000038171"; gene_version "3"; gene_name "CFHR5"; gene_source "ensembl"; gene_biotype "protein_coding";
16	FAANG	TSS	76082202	76082290	.	-	.	gene_id "ENSBTAG00000007860"; gene_version "6"; gene_name "ASPM"; gene_source "ensembl"; gene_biotype "protein_coding";
16	FAANG	TSS	76136339	76136492	.	-	.	gene_id "ENSBTAG00000002291"; gene_version "6"; gene_name "ZBTB41"; gene_source "ensembl"; gene_biotype "protein_coding";
16	FAANG	TSS	76187917	76187994	.	+	.	gene_id "ENSBTAG00000008944"; gene_version "6"; gene_name "CRB1"; gene_source "ensembl"; gene_biotype "protein_coding";
16	FAANG	TSS	76209507	76209521	.	+	.	gene_id "ENSBTAG00000008944"; gene_version "6"; gene_name "CRB1"; gene_source "ensembl"; gene_biotype "protein_coding";
16	FAANG	TSS	76482654	76482668	.	-	.	gene_id "ENSBTAG00000012433"; gene_version "6"; gene_name "DENND1B"; gene_source "ensembl"; gene_biotype "protein_coding";
16	FAANG	TSS	76561243	76561255	.	-	.	gene_id "ENSBTAG00000012433"; gene_version "6"; gene_name "DENND1B"; gene_source "ensembl"; gene_biotype "protein_coding";
16	FAANG	TSS	76591747	76591782	.	-	.	gene_id "ENSBTAG00000012433"; gene_version "6"; gene_name "DENND1B"; gene_source "ensembl"; gene_biotype "protein_coding";
16	FAANG	TSS	76607512	76607578	.	-	.	gene_id "ENSBTAG00000012433"; gene_version "6"; gene_name "DENND1B"; gene_source "ensembl"; gene_biotype "protein_coding";
16	FAANG	TSS	76747146	76747204	.	-	.	gene_id "ENSBTAG00000012433"; gene_version "6"; gene_name "DENND1B"; gene_source "ensembl"; gene_biotype "protein_coding";
16	FAANG	TSS	76847203	76847255	.	+	.	gene_id "ENSBTAG00000051004"; gene_version "1"; gene_name "C1orf53"; gene_source "ensembl"; gene_biotype "protein_coding";
16	FAANG	TSS	76864241	76864256	.	+	.	gene_id "ENSBTAG00000013499"; gene_version "6"; gene_name "LHX9"; gene_source "ensembl"; gene_biotype "protein_coding";
16	FAANG	TSS	76875440	76875529	.	+	.	gene_id "ENSBTAG00000013499"; gene_version "6"; gene_name "LHX9"; gene_source "ensembl"; gene_biotype "protein_coding";
16	FAANG	TSS	77074407	77074442	.	+	.	gene_id "ENSBTAG00000016943"; gene_version "5"; gene_name "NEK7"; gene_source "ensembl"; gene_biotype "protein_coding";
16	FAANG	TSS	77427033	77427190	.	-	.	gene_id "ENSBTAG00000019890"; gene_version "3"; gene_name "ATP6V1G3"; gene_source "ensembl"; gene_biotype "protein_coding";
16	FAANG	TSS	77517225	77517250	.	+	.	gene_id "ENSBTAG00000054124"; gene_version "1"; gene_source "ensembl"; gene_biotype "lncRNA";
16	FAANG	TSS	77540147	77540166	.	+	.	gene_id "ENSBTAG00000049945"; gene_version "1"; gene_source "ensembl"; gene_biotype "lncRNA";
16	FAANG	TSS	77540147	77540166	.	+	.	gene_id "ENSBTAG00000023144"; gene_version "5"; gene_name "PTPRC"; gene_source "ensembl"; gene_biotype "protein_coding";
16	FAANG	TSS	77540517	77540746	.	+	.	gene_id "ENSBTAG00000023144"; gene_version "5"; gene_name "PTPRC"; gene_source "ensembl"; gene_biotype "protein_coding";
16	FAANG	TSS	77540517	77540746	.	+	.	gene_id "ENSBTAG00000049945"; gene_version "1"; gene_source "ensembl"; gene_biotype "lncRNA";
16	FAANG	TSS	77604169	77604185	.	+	.	gene_id "ENSBTAG00000023144"; gene_version "5"; gene_name "PTPRC"; gene_source "ensembl"; gene_biotype "protein_coding";
16	FAANG	TSS	77604555	77604567	.	+	.	gene_id "ENSBTAG00000023144"; gene_version "5"; gene_name "PTPRC"; gene_source "ensembl"; gene_biotype "protein_coding";
16	FAANG	TSS	77605340	77605345	.	+	.	gene_id "ENSBTAG00000023144"; gene_version "5"; gene_name "PTPRC"; gene_source "ensembl"; gene_biotype "protein_coding";
16	FAANG	TSS	77645518	77645531	.	+	.	gene_id "ENSBTAG00000023144"; gene_version "5"; gene_name "PTPRC"; gene_source "ensembl"; gene_biotype "protein_coding";
16	FAANG	TSS	77646100	77646189	.	+	.	gene_id "ENSBTAG00000023144"; gene_version "5"; gene_name "PTPRC"; gene_source "ensembl"; gene_biotype "protein_coding";
16	FAANG	TSS	77648240	77648384	.	+	.	gene_id "ENSBTAG00000023144"; gene_version "5"; gene_name "PTPRC"; gene_source "ensembl"; gene_biotype "protein_coding";
16	FAANG	TSS	77652625	77652711	.	+	.	gene_id "ENSBTAG00000023144"; gene_version "5"; gene_name "PTPRC"; gene_source "ensembl"; gene_biotype "protein_coding";
16	FAANG	TSS	77653272	77653294	.	+	.	gene_id "ENSBTAG00000023144"; gene_version "5"; gene_name "PTPRC"; gene_source "ensembl"; gene_biotype "protein_coding";
16	FAANG	TSS	77666531	77666534	.	+	.	gene_id "ENSBTAG00000023144"; gene_version "5"; gene_name "PTPRC"; gene_source "ensembl"; gene_biotype "protein_coding";
16	FAANG	TSS	77841886	77841888	.	-	.	gene_id "ENSBTAG00000050713"; gene_version "1"; gene_source "ensembl"; gene_biotype "lncRNA";
16	FAANG	TSS	77848749	77848994	.	-	.	gene_id "ENSBTAG00000050713"; gene_version "1"; gene_source "ensembl"; gene_biotype "lncRNA";
16	FAANG	TSS	78029252	78029253	.	-	.	gene_id "ENSBTAG00000050713"; gene_version "1"; gene_source "ensembl"; gene_biotype "lncRNA";
16	FAANG	TSS	78828918	78829005	.	+	.	gene_id "ENSBTAG00000009265"; gene_version "5"; gene_name "NR5A2"; gene_source "ensembl"; gene_biotype "protein_coding";
16	FAANG	TSS	78841229	78841276	.	+	.	gene_id "ENSBTAG00000009265"; gene_version "5"; gene_name "NR5A2"; gene_source "ensembl"; gene_biotype "protein_coding";
16	FAANG	TSS	78843758	78843856	.	+	.	gene_id "ENSBTAG00000009265"; gene_version "5"; gene_name "NR5A2"; gene_source "ensembl"; gene_biotype "protein_coding";
16	FAANG	TSS	78844007	78844018	.	+	.	gene_id "ENSBTAG00000009265"; gene_version "5"; gene_name "NR5A2"; gene_source "ensembl"; gene_biotype "protein_coding";
16	FAANG	TSS	78848818	78848828	.	+	.	gene_id "ENSBTAG00000009265"; gene_version "5"; gene_name "NR5A2"; gene_source "ensembl"; gene_biotype "protein_coding";
16	FAANG	TSS	79090809	79091026	.	+	.	gene_id "ENSBTAG00000052560"; gene_version "1"; gene_source "ensembl"; gene_biotype "lncRNA";
16	FAANG	TSS	79121341	79121554	.	+	.	gene_id "ENSBTAG00000055184"; gene_version "1"; gene_source "ensembl"; gene_biotype "lncRNA";
16	FAANG	TSS	79261076	79261286	.	-	.	gene_id "ENSBTAG00000021874"; gene_version "5"; gene_name "KIF14"; gene_source "ensembl"; gene_biotype "protein_coding";
16	FAANG	TSS	79284924	79285000	.	-	.	gene_id "ENSBTAG00000021874"; gene_version "5"; gene_name "KIF14"; gene_source "ensembl"; gene_biotype "protein_coding";
16	FAANG	TSS	79293346	79293373	.	-	.	gene_id "ENSBTAG00000021874"; gene_version "5"; gene_name "KIF14"; gene_source "ensembl"; gene_biotype "protein_coding";
16	FAANG	TSS	79297857	79297882	.	-	.	gene_id "ENSBTAG00000021874"; gene_version "5"; gene_name "KIF14"; gene_source "ensembl"; gene_biotype "protein_coding";
16	FAANG	TSS	79317290	79317374	.	-	.	gene_id "ENSBTAG00000020563"; gene_version "4"; gene_name "DDX59"; gene_source "ensembl"; gene_biotype "protein_coding";
16	FAANG	TSS	79317692	79317785	.	-	.	gene_id "ENSBTAG00000020563"; gene_version "4"; gene_name "DDX59"; gene_source "ensembl"; gene_biotype "protein_coding";
16	FAANG	TSS	79375941	79375955	.	+	.	gene_id "ENSBTAG00000008153"; gene_version "6"; gene_name "CAMSAP2"; gene_source "ensembl"; gene_biotype "protein_coding";
16	FAANG	TSS	79397697	79397706	.	+	.	gene_id "ENSBTAG00000008153"; gene_version "6"; gene_name "CAMSAP2"; gene_source "ensembl"; gene_biotype "protein_coding";
16	FAANG	TSS	79448124	79448176	.	+	.	gene_id "ENSBTAG00000008153"; gene_version "6"; gene_name "CAMSAP2"; gene_source "ensembl"; gene_biotype "protein_coding";
16	FAANG	TSS	79481255	79481364	.	+	.	gene_id "ENSBTAG00000053928"; gene_version "1"; gene_name "GPR25"; gene_source "ensembl"; gene_biotype "protein_coding";
16	FAANG	TSS	79501415	79501496	.	+	.	gene_id "ENSBTAG00000047972"; gene_version "2"; gene_name "INAVA"; gene_source "ensembl"; gene_biotype "protein_coding";
16	FAANG	TSS	79526587	79526604	.	+	.	gene_id "ENSBTAG00000053707"; gene_version "1"; gene_source "ensembl"; gene_biotype "protein_coding";
16	FAANG	TSS	79571619	79571778	.	-	.	gene_id "ENSBTAG00000047274"; gene_version "2"; gene_name "KIF21B"; gene_source "ensembl"; gene_biotype "protein_coding";
16	FAANG	TSS	79587197	79587239	.	-	.	gene_id "ENSBTAG00000047274"; gene_version "2"; gene_name "KIF21B"; gene_source "ensembl"; gene_biotype "protein_coding";
16	FAANG	TSS	79591047	79591059	.	-	.	gene_id "ENSBTAG00000047274"; gene_version "2"; gene_name "KIF21B"; gene_source "ensembl"; gene_biotype "protein_coding";
16	FAANG	TSS	79608531	79608592	.	-	.	gene_id "ENSBTAG00000047491"; gene_version "2"; gene_name "CACNA1S"; gene_source "ensembl"; gene_biotype "protein_coding";
16	FAANG	TSS	79658478	79658596	.	-	.	gene_id "ENSBTAG00000047491"; gene_version "2"; gene_name "CACNA1S"; gene_source "ensembl"; gene_biotype "protein_coding";
16	FAANG	TSS	79687820	79688145	.	-	.	gene_id "ENSBTAG00000051448"; gene_version "1"; gene_name "TMEM9"; gene_source "ensembl"; gene_biotype "protein_coding";
16	FAANG	TSS	79716648	79716713	.	+	.	gene_id "ENSBTAG00000046177"; gene_version "2"; gene_source "ensembl"; gene_biotype "protein_coding";
16	FAANG	TSS	79718081	79718093	.	+	.	gene_id "ENSBTAG00000046177"; gene_version "2"; gene_source "ensembl"; gene_biotype "protein_coding";
16	FAANG	TSS	79728577	79728590	.	+	.	gene_id "ENSBTAG00000046177"; gene_version "2"; gene_source "ensembl"; gene_biotype "protein_coding";
16	FAANG	TSS	79730392	79730516	.	+	.	gene_id "ENSBTAG00000046177"; gene_version "2"; gene_source "ensembl"; gene_biotype "protein_coding";
16	FAANG	TSS	79743995	79744008	.	+	.	gene_id "ENSBTAG00000046177"; gene_version "2"; gene_source "ensembl"; gene_biotype "protein_coding";
16	FAANG	TSS	79787176	79787228	.	+	.	gene_id "ENSBTAG00000046350"; gene_version "2"; gene_name "PKP1"; gene_source "ensembl"; gene_biotype "protein_coding";
16	FAANG	TSS	79816712	79816820	.	+	.	gene_id "ENSBTAG00000046350"; gene_version "2"; gene_name "PKP1"; gene_source "ensembl"; gene_biotype "protein_coding";
16	FAANG	TSS	79847401	79847447	.	+	.	gene_id "ENSBTAG00000019931"; gene_version "6"; gene_source "ensembl"; gene_biotype "protein_coding";
16	FAANG	TSS	79860422	79860494	.	+	.	gene_id "ENSBTAG00000019927"; gene_version "5"; gene_name "CYB5R1"; gene_source "ensembl"; gene_biotype "protein_coding";
16	FAANG	TSS	79863250	79863262	.	+	.	gene_id "ENSBTAG00000019927"; gene_version "5"; gene_name "CYB5R1"; gene_source "ensembl"; gene_biotype "protein_coding";
16	FAANG	TSS	79863250	79863262	.	+	.	gene_id "ENSBTAG00000009727"; gene_version "6"; gene_name "ADIPOR1"; gene_source "ensembl"; gene_biotype "protein_coding";
16	FAANG	TSS	79870188	79870216	.	+	.	gene_id "ENSBTAG00000009727"; gene_version "6"; gene_name "ADIPOR1"; gene_source "ensembl"; gene_biotype "protein_coding";
16	FAANG	TSS	79870379	79870500	.	+	.	gene_id "ENSBTAG00000009727"; gene_version "6"; gene_name "ADIPOR1"; gene_source "ensembl"; gene_biotype "protein_coding";
16	FAANG	TSS	79882693	79882705	.	+	.	gene_id "ENSBTAG00000009727"; gene_version "6"; gene_name "ADIPOR1"; gene_source "ensembl"; gene_biotype "protein_coding";
16	FAANG	TSS	79883199	79883284	.	+	.	gene_id "ENSBTAG00000009727"; gene_version "6"; gene_name "ADIPOR1"; gene_source "ensembl"; gene_biotype "protein_coding";
16	FAANG	TSS	79883484	79883498	.	+	.	gene_id "ENSBTAG00000009727"; gene_version "6"; gene_name "ADIPOR1"; gene_source "ensembl"; gene_biotype "protein_coding";
16	FAANG	TSS	79889010	79889070	.	+	.	gene_id "ENSBTAG00000009726"; gene_version "6"; gene_name "KLHL12"; gene_source "ensembl"; gene_biotype "protein_coding";
16	FAANG	TSS	79913734	79913932	.	+	.	gene_id "ENSBTAG00000013560"; gene_version "3"; gene_name "RABIF"; gene_source "ensembl"; gene_biotype "protein_coding";
16	FAANG	TSS	79942215	79942228	.	-	.	gene_id "ENSBTAG00000016189"; gene_version "5"; gene_source "ensembl"; gene_biotype "protein_coding";
16	FAANG	TSS	79946589	79946646	.	+	.	gene_id "ENSBTAG00000006175"; gene_version "6"; gene_name "KDM5B"; gene_source "ensembl"; gene_biotype "protein_coding";
16	FAANG	TSS	79949881	79950025	.	+	.	gene_id "ENSBTAG00000006175"; gene_version "6"; gene_name "KDM5B"; gene_source "ensembl"; gene_biotype "protein_coding";
16	FAANG	TSS	79950538	79950558	.	+	.	gene_id "ENSBTAG00000006175"; gene_version "6"; gene_name "KDM5B"; gene_source "ensembl"; gene_biotype "protein_coding";
16	FAANG	TSS	79951074	79951178	.	+	.	gene_id "ENSBTAG00000006175"; gene_version "6"; gene_name "KDM5B"; gene_source "ensembl"; gene_biotype "protein_coding";
16	FAANG	TSS	79955663	79955680	.	+	.	gene_id "ENSBTAG00000006175"; gene_version "6"; gene_name "KDM5B"; gene_source "ensembl"; gene_biotype "protein_coding";
16	FAANG	TSS	79991480	79991497	.	+	.	gene_id "ENSBTAG00000006175"; gene_version "6"; gene_name "KDM5B"; gene_source "ensembl"; gene_biotype "protein_coding";
16	FAANG	TSS	80019192	80019205	.	+	.	gene_id "ENSBTAG00000006175"; gene_version "6"; gene_name "KDM5B"; gene_source "ensembl"; gene_biotype "protein_coding";
16	FAANG	TSS	80036571	80036627	.	+	.	gene_id "ENSBTAG00000047648"; gene_version "2"; gene_name "SYT2"; gene_source "ensembl"; gene_biotype "protein_coding";
16	FAANG	TSS	80071222	80071243	.	+	.	gene_id "ENSBTAG00000047648"; gene_version "2"; gene_name "SYT2"; gene_source "ensembl"; gene_biotype "protein_coding";
16	FAANG	TSS	80164549	80164581	.	-	.	gene_id "ENSBTAG00000011772"; gene_version "6"; gene_name "PPP1R12B"; gene_source "ensembl"; gene_biotype "protein_coding";
16	FAANG	TSS	80171080	80171173	.	-	.	gene_id "ENSBTAG00000011772"; gene_version "6"; gene_name "PPP1R12B"; gene_source "ensembl"; gene_biotype "protein_coding";
16	FAANG	TSS	80221818	80221843	.	-	.	gene_id "ENSBTAG00000011772"; gene_version "6"; gene_name "PPP1R12B"; gene_source "ensembl"; gene_biotype "protein_coding";
16	FAANG	TSS	80232396	80232406	.	-	.	gene_id "ENSBTAG00000011772"; gene_version "6"; gene_name "PPP1R12B"; gene_source "ensembl"; gene_biotype "protein_coding";
16	FAANG	TSS	80255920	80255948	.	-	.	gene_id "ENSBTAG00000011772"; gene_version "6"; gene_name "PPP1R12B"; gene_source "ensembl"; gene_biotype "protein_coding";
16	FAANG	TSS	80278951	80279049	.	-	.	gene_id "ENSBTAG00000011772"; gene_version "6"; gene_name "PPP1R12B"; gene_source "ensembl"; gene_biotype "protein_coding";
16	FAANG	TSS	80305046	80305150	.	+	.	gene_id "ENSBTAG00000004790"; gene_version "4"; gene_name "UBE2T"; gene_source "ensembl"; gene_biotype "protein_coding";
16	FAANG	TSS	80306249	80306264	.	+	.	gene_id "ENSBTAG00000004790"; gene_version "4"; gene_name "UBE2T"; gene_source "ensembl"; gene_biotype "protein_coding";
16	FAANG	TSS	80316689	80316702	.	-	.	gene_id "ENSBTAG00000004789"; gene_version "6"; gene_name "LGR6"; gene_source "ensembl"; gene_biotype "protein_coding";
16	FAANG	TSS	80399056	80399083	.	-	.	gene_id "ENSBTAG00000004789"; gene_version "6"; gene_name "LGR6"; gene_source "ensembl"; gene_biotype "protein_coding";
16	FAANG	TSS	80417993	80418004	.	+	.	gene_id "ENSBTAG00000003016"; gene_version "5"; gene_name "PTPN7"; gene_source "ensembl"; gene_biotype "protein_coding";
16	FAANG	TSS	80420293	80420360	.	+	.	gene_id "ENSBTAG00000003016"; gene_version "5"; gene_name "PTPN7"; gene_source "ensembl"; gene_biotype "protein_coding";
16	FAANG	TSS	80427630	80427643	.	+	.	gene_id "ENSBTAG00000003016"; gene_version "5"; gene_name "PTPN7"; gene_source "ensembl"; gene_biotype "protein_coding";
16	FAANG	TSS	80429882	80429933	.	+	.	gene_id "ENSBTAG00000006574"; gene_version "6"; gene_name "ARL8A"; gene_source "ensembl"; gene_biotype "protein_coding";
16	FAANG	TSS	80434214	80434228	.	+	.	gene_id "ENSBTAG00000006574"; gene_version "6"; gene_name "ARL8A"; gene_source "ensembl"; gene_biotype "protein_coding";
16	FAANG	TSS	80435802	80435827	.	+	.	gene_id "ENSBTAG00000006574"; gene_version "6"; gene_name "ARL8A"; gene_source "ensembl"; gene_biotype "protein_coding";
16	FAANG	TSS	80440454	80440479	.	-	.	gene_id "ENSBTAG00000014992"; gene_version "4"; gene_name "GPR37L1"; gene_source "ensembl"; gene_biotype "protein_coding";
16	FAANG	TSS	80443894	80444074	.	-	.	gene_id "ENSBTAG00000014992"; gene_version "4"; gene_name "GPR37L1"; gene_source "ensembl"; gene_biotype "protein_coding";
16	FAANG	TSS	80455901	80456060	.	-	.	gene_id "ENSBTAG00000049594"; gene_version "1"; gene_source "ensembl"; gene_biotype "lncRNA";
16	FAANG	TSS	80456952	80457347	.	-	.	gene_id "ENSBTAG00000049594"; gene_version "1"; gene_source "ensembl"; gene_biotype "lncRNA";
16	FAANG	TSS	80507097	80507125	.	-	.	gene_id "ENSBTAG00000008756"; gene_version "6"; gene_name "ELF3"; gene_source "ensembl"; gene_biotype "protein_coding";
16	FAANG	TSS	80535305	80535355	.	-	.	gene_id "ENSBTAG00000047059"; gene_version "2"; gene_name "TIMM17A"; gene_source "ensembl"; gene_biotype "protein_coding";
16	FAANG	TSS	80543808	80543935	.	-	.	gene_id "ENSBTAG00000047059"; gene_version "2"; gene_name "TIMM17A"; gene_source "ensembl"; gene_biotype "protein_coding";
16	FAANG	TSS	80548321	80548407	.	+	.	gene_id "ENSBTAG00000021576"; gene_version "5"; gene_name "LMOD1"; gene_source "ensembl"; gene_biotype "protein_coding";
16	FAANG	TSS	80552006	80552069	.	+	.	gene_id "ENSBTAG00000021576"; gene_version "5"; gene_name "LMOD1"; gene_source "ensembl"; gene_biotype "protein_coding";
16	FAANG	TSS	80560807	80560908	.	+	.	gene_id "ENSBTAG00000021576"; gene_version "5"; gene_name "LMOD1"; gene_source "ensembl"; gene_biotype "protein_coding";
16	FAANG	TSS	80573116	80573123	.	+	.	gene_id "ENSBTAG00000021576"; gene_version "5"; gene_name "LMOD1"; gene_source "ensembl"; gene_biotype "protein_coding";
16	FAANG	TSS	80581325	80581339	.	-	.	gene_id "ENSBTAG00000050933"; gene_version "1"; gene_name "SHISA4"; gene_source "ensembl"; gene_biotype "protein_coding";
16	FAANG	TSS	80581542	80581762	.	-	.	gene_id "ENSBTAG00000050933"; gene_version "1"; gene_name "SHISA4"; gene_source "ensembl"; gene_biotype "protein_coding";
16	FAANG	TSS	80582053	80582076	.	-	.	gene_id "ENSBTAG00000050933"; gene_version "1"; gene_name "SHISA4"; gene_source "ensembl"; gene_biotype "protein_coding";
16	FAANG	TSS	80629222	80629265	.	-	.	gene_id "ENSBTAG00000004452"; gene_version "6"; gene_name "IPO9"; gene_source "ensembl"; gene_biotype "protein_coding";
16	FAANG	TSS	80642517	80642530	.	-	.	gene_id "ENSBTAG00000021919"; gene_version "6"; gene_name "NAV1"; gene_source "ensembl"; gene_biotype "protein_coding";
16	FAANG	TSS	80644317	80644331	.	-	.	gene_id "ENSBTAG00000021919"; gene_version "6"; gene_name "NAV1"; gene_source "ensembl"; gene_biotype "protein_coding";
16	FAANG	TSS	80654532	80654717	.	-	.	gene_id "ENSBTAG00000021919"; gene_version "6"; gene_name "NAV1"; gene_source "ensembl"; gene_biotype "protein_coding";
16	FAANG	TSS	80659169	80659181	.	-	.	gene_id "ENSBTAG00000021919"; gene_version "6"; gene_name "NAV1"; gene_source "ensembl"; gene_biotype "protein_coding";
16	FAANG	TSS	80688936	80688990	.	-	.	gene_id "ENSBTAG00000021919"; gene_version "6"; gene_name "NAV1"; gene_source "ensembl"; gene_biotype "protein_coding";
16	FAANG	TSS	80694707	80694716	.	+	.	gene_id "ENSBTAG00000045789"; gene_version "2"; gene_name "TNNT2"; gene_source "ensembl"; gene_biotype "protein_coding";
16	FAANG	TSS	80714460	80714509	.	-	.	gene_id "ENSBTAG00000021919"; gene_version "6"; gene_name "NAV1"; gene_source "ensembl"; gene_biotype "protein_coding";
16	FAANG	TSS	80846748	80847213	.	+	.	gene_id "ENSBTAG00000016057"; gene_version "6"; gene_name "CSRP1"; gene_source "ensembl"; gene_biotype "protein_coding";
16	FAANG	TSS	80847985	80848249	.	+	.	gene_id "ENSBTAG00000016057"; gene_version "6"; gene_name "CSRP1"; gene_source "ensembl"; gene_biotype "protein_coding";
16	FAANG	TSS	80849231	80849245	.	+	.	gene_id "ENSBTAG00000016057"; gene_version "6"; gene_name "CSRP1"; gene_source "ensembl"; gene_biotype "protein_coding";
16	FAANG	TSS	80857934	80857947	.	+	.	gene_id "ENSBTAG00000016057"; gene_version "6"; gene_name "CSRP1"; gene_source "ensembl"; gene_biotype "protein_coding";
16	FAANG	TSS	80866844	80867178	.	+	.	gene_id "ENSBTAG00000016057"; gene_version "6"; gene_name "CSRP1"; gene_source "ensembl"; gene_biotype "protein_coding";
16	FAANG	TSS	80877029	80877054	.	+	.	gene_id "ENSBTAG00000053086"; gene_version "1"; gene_name "PHLDA3"; gene_source "ensembl"; gene_biotype "protein_coding";
16	FAANG	TSS	80895064	80895104	.	+	.	gene_id "ENSBTAG00000047231"; gene_version "2"; gene_name "TNNI1"; gene_source "ensembl"; gene_biotype "protein_coding";
16	FAANG	TSS	80896542	80896545	.	+	.	gene_id "ENSBTAG00000047231"; gene_version "2"; gene_name "TNNI1"; gene_source "ensembl"; gene_biotype "protein_coding";
16	FAANG	TSS	80897695	80897706	.	+	.	gene_id "ENSBTAG00000047231"; gene_version "2"; gene_name "TNNI1"; gene_source "ensembl"; gene_biotype "protein_coding";
16	FAANG	TSS	80898052	80898128	.	+	.	gene_id "ENSBTAG00000047231"; gene_version "2"; gene_name "TNNI1"; gene_source "ensembl"; gene_biotype "protein_coding";
16	FAANG	TSS	80898346	80898358	.	+	.	gene_id "ENSBTAG00000045789"; gene_version "2"; gene_name "TNNT2"; gene_source "ensembl"; gene_biotype "protein_coding";
16	FAANG	TSS	80915816	80915884	.	+	.	gene_id "ENSBTAG00000024663"; gene_version "5"; gene_name "LAD1"; gene_source "ensembl"; gene_biotype "protein_coding";
16	FAANG	TSS	80916045	80916073	.	+	.	gene_id "ENSBTAG00000024663"; gene_version "5"; gene_name "LAD1"; gene_source "ensembl"; gene_biotype "protein_coding";
16	FAANG	TSS	80927958	80927969	.	+	.	gene_id "ENSBTAG00000024663"; gene_version "5"; gene_name "LAD1"; gene_source "ensembl"; gene_biotype "protein_coding";
16	FAANG	TSS	80928230	80928306	.	+	.	gene_id "ENSBTAG00000045789"; gene_version "2"; gene_name "TNNT2"; gene_source "ensembl"; gene_biotype "protein_coding";
16	FAANG	TSS	80928230	80928306	.	+	.	gene_id "ENSBTAG00000024663"; gene_version "5"; gene_name "LAD1"; gene_source "ensembl"; gene_biotype "protein_coding";
16	FAANG	TSS	80928459	80928620	.	+	.	gene_id "ENSBTAG00000024663"; gene_version "5"; gene_name "LAD1"; gene_source "ensembl"; gene_biotype "protein_coding";
16	FAANG	TSS	80930431	80930606	.	+	.	gene_id "ENSBTAG00000045789"; gene_version "2"; gene_name "TNNT2"; gene_source "ensembl"; gene_biotype "protein_coding";
16	FAANG	TSS	80931529	80931688	.	+	.	gene_id "ENSBTAG00000045789"; gene_version "2"; gene_name "TNNT2"; gene_source "ensembl"; gene_biotype "protein_coding";
16	FAANG	TSS	80934392	80934634	.	+	.	gene_id "ENSBTAG00000045789"; gene_version "2"; gene_name "TNNT2"; gene_source "ensembl"; gene_biotype "protein_coding";
16	FAANG	TSS	80934780	80934798	.	+	.	gene_id "ENSBTAG00000045789"; gene_version "2"; gene_name "TNNT2"; gene_source "ensembl"; gene_biotype "protein_coding";
16	FAANG	TSS	80935540	80935540	.	+	.	gene_id "ENSBTAG00000045789"; gene_version "2"; gene_name "TNNT2"; gene_source "ensembl"; gene_biotype "protein_coding";
16	FAANG	TSS	80941321	80941332	.	+	.	gene_id "ENSBTAG00000045789"; gene_version "2"; gene_name "TNNT2"; gene_source "ensembl"; gene_biotype "protein_coding";
16	FAANG	TSS	80941604	80941665	.	+	.	gene_id "ENSBTAG00000045789"; gene_version "2"; gene_name "TNNT2"; gene_source "ensembl"; gene_biotype "protein_coding";
16	FAANG	TSS	80941992	80942042	.	+	.	gene_id "ENSBTAG00000045789"; gene_version "2"; gene_name "TNNT2"; gene_source "ensembl"; gene_biotype "protein_coding";
16	FAANG	TSS	80942538	80942539	.	+	.	gene_id "ENSBTAG00000045789"; gene_version "2"; gene_name "TNNT2"; gene_source "ensembl"; gene_biotype "protein_coding";
17	FAANG	TSS	209971	210130	.	-	.	gene_id "ENSBTAG00000035265"; gene_version "4"; gene_name "TMEM192"; gene_source "ensembl"; gene_biotype "protein_coding";
17	FAANG	TSS	217880	217931	.	-	.	gene_id "ENSBTAG00000035265"; gene_version "4"; gene_name "TMEM192"; gene_source "ensembl"; gene_biotype "protein_coding";
17	FAANG	TSS	339657	339715	.	+	.	gene_id "ENSBTAG00000005263"; gene_version "6"; gene_name "KLHL2"; gene_source "ensembl"; gene_biotype "protein_coding";
17	FAANG	TSS	473961	473988	.	+	.	gene_id "ENSBTAG00000005263"; gene_version "6"; gene_name "KLHL2"; gene_source "ensembl"; gene_biotype "protein_coding";
17	FAANG	TSS	517392	517530	.	+	.	gene_id "ENSBTAG00000003068"; gene_version "3"; gene_name "MSMO1"; gene_source "ensembl"; gene_biotype "protein_coding";
17	FAANG	TSS	573415	573461	.	+	.	gene_id "ENSBTAG00000016514"; gene_version "6"; gene_name "CPE"; gene_source "ensembl"; gene_biotype "protein_coding";
17	FAANG	TSS	574069	574099	.	+	.	gene_id "ENSBTAG00000016514"; gene_version "6"; gene_name "CPE"; gene_source "ensembl"; gene_biotype "protein_coding";
17	FAANG	TSS	669599	669600	.	+	.	gene_id "ENSBTAG00000016514"; gene_version "6"; gene_name "CPE"; gene_source "ensembl"; gene_biotype "protein_coding";
17	FAANG	TSS	671455	671460	.	+	.	gene_id "ENSBTAG00000016514"; gene_version "6"; gene_name "CPE"; gene_source "ensembl"; gene_biotype "protein_coding";
17	FAANG	TSS	720040	720040	.	+	.	gene_id "ENSBTAG00000016514"; gene_version "6"; gene_name "CPE"; gene_source "ensembl"; gene_biotype "protein_coding";
17	FAANG	TSS	720183	720197	.	+	.	gene_id "ENSBTAG00000016514"; gene_version "6"; gene_name "CPE"; gene_source "ensembl"; gene_biotype "protein_coding";
17	FAANG	TSS	720594	720617	.	+	.	gene_id "ENSBTAG00000016514"; gene_version "6"; gene_name "CPE"; gene_source "ensembl"; gene_biotype "protein_coding";
17	FAANG	TSS	1510099	1510224	.	+	.	gene_id "ENSBTAG00000005968"; gene_version "6"; gene_name "TLL1"; gene_source "ensembl"; gene_biotype "protein_coding";
17	FAANG	TSS	1931055	1931251	.	+	.	gene_id "ENSBTAG00000019053"; gene_version "5"; gene_name "MAP9"; gene_source "ensembl"; gene_biotype "protein_coding";
17	FAANG	TSS	2598914	2598934	.	-	.	gene_id "ENSBTAG00000001696"; gene_version "6"; gene_name "RBM46"; gene_source "ensembl"; gene_biotype "protein_coding";
17	FAANG	TSS	2599381	2599458	.	-	.	gene_id "ENSBTAG00000001696"; gene_version "6"; gene_name "RBM46"; gene_source "ensembl"; gene_biotype "protein_coding";
17	FAANG	TSS	2675432	2675456	.	-	.	gene_id "ENSBTAG00000017167"; gene_version "6"; gene_name "LRAT"; gene_source "ensembl"; gene_biotype "protein_coding";
17	FAANG	TSS	2824353	2824483	.	-	.	gene_id "ENSBTAG00000048413"; gene_version "1"; gene_source "ensembl"; gene_biotype "lncRNA";
17	FAANG	TSS	2840591	2840854	.	+	.	gene_id "ENSBTAG00000006745"; gene_version "5"; gene_name "FGG"; gene_source "ensembl"; gene_biotype "protein_coding";
17	FAANG	TSS	2846377	2846517	.	+	.	gene_id "ENSBTAG00000006745"; gene_version "5"; gene_name "FGG"; gene_source "ensembl"; gene_biotype "protein_coding";
17	FAANG	TSS	2847541	2847606	.	+	.	gene_id "ENSBTAG00000006745"; gene_version "5"; gene_name "FGG"; gene_source "ensembl"; gene_biotype "protein_coding";
17	FAANG	TSS	2860567	2860803	.	+	.	gene_id "ENSBTAG00000001638"; gene_version "4"; gene_name "FGA"; gene_source "ensembl"; gene_biotype "protein_coding";
17	FAANG	TSS	2863053	2863055	.	+	.	gene_id "ENSBTAG00000001638"; gene_version "4"; gene_name "FGA"; gene_source "ensembl"; gene_biotype "protein_coding";
17	FAANG	TSS	2868256	2868375	.	+	.	gene_id "ENSBTAG00000001638"; gene_version "4"; gene_name "FGA"; gene_source "ensembl"; gene_biotype "protein_coding";
17	FAANG	TSS	2895103	2895117	.	-	.	gene_id "ENSBTAG00000022120"; gene_version "5"; gene_name "FGB"; gene_source "ensembl"; gene_biotype "protein_coding";
17	FAANG	TSS	2896734	2896735	.	-	.	gene_id "ENSBTAG00000022120"; gene_version "5"; gene_name "FGB"; gene_source "ensembl"; gene_biotype "protein_coding";
17	FAANG	TSS	2902252	2902441	.	-	.	gene_id "ENSBTAG00000022120"; gene_version "5"; gene_name "FGB"; gene_source "ensembl"; gene_biotype "protein_coding";
17	FAANG	TSS	2912533	2912614	.	+	.	gene_id "ENSBTAG00000007234"; gene_version "5"; gene_name "PLRG1"; gene_source "ensembl"; gene_biotype "protein_coding";
17	FAANG	TSS	2929271	2929332	.	+	.	gene_id "ENSBTAG00000007234"; gene_version "5"; gene_name "PLRG1"; gene_source "ensembl"; gene_biotype "protein_coding";
17	FAANG	TSS	3834407	3834538	.	+	.	gene_id "ENSBTAG00000018563"; gene_version "5"; gene_name "SFRP2"; gene_source "ensembl"; gene_biotype "protein_coding";
17	FAANG	TSS	3935388	3935398	.	+	.	gene_id "ENSBTAG00000019426"; gene_version "6"; gene_name "RNF175"; gene_source "ensembl"; gene_biotype "protein_coding";
17	FAANG	TSS	3966104	3966293	.	-	.	gene_id "ENSBTAG00000008008"; gene_version "5"; gene_name "TLR2"; gene_source "ensembl"; gene_biotype "protein_coding";
17	FAANG	TSS	3966682	3966855	.	-	.	gene_id "ENSBTAG00000008008"; gene_version "5"; gene_name "TLR2"; gene_source "ensembl"; gene_biotype "protein_coding";
17	FAANG	TSS	4009278	4009299	.	-	.	gene_id "ENSBTAG00000016625"; gene_version "6"; gene_name "TMEM131L"; gene_source "ensembl"; gene_biotype "protein_coding";
17	FAANG	TSS	4035441	4035550	.	-	.	gene_id "ENSBTAG00000016625"; gene_version "6"; gene_name "TMEM131L"; gene_source "ensembl"; gene_biotype "protein_coding";
17	FAANG	TSS	4038652	4038676	.	-	.	gene_id "ENSBTAG00000016625"; gene_version "6"; gene_name "TMEM131L"; gene_source "ensembl"; gene_biotype "protein_coding";
17	FAANG	TSS	4053775	4053787	.	-	.	gene_id "ENSBTAG00000016625"; gene_version "6"; gene_name "TMEM131L"; gene_source "ensembl"; gene_biotype "protein_coding";
17	FAANG	TSS	4063743	4063767	.	-	.	gene_id "ENSBTAG00000016625"; gene_version "6"; gene_name "TMEM131L"; gene_source "ensembl"; gene_biotype "protein_coding";
17	FAANG	TSS	4171054	4171131	.	-	.	gene_id "ENSBTAG00000016625"; gene_version "6"; gene_name "TMEM131L"; gene_source "ensembl"; gene_biotype "protein_coding";
17	FAANG	TSS	4292661	4292674	.	-	.	gene_id "ENSBTAG00000000281"; gene_version "4"; gene_name "MND1"; gene_source "ensembl"; gene_biotype "protein_coding";
17	FAANG	TSS	4294353	4294536	.	-	.	gene_id "ENSBTAG00000000281"; gene_version "4"; gene_name "MND1"; gene_source "ensembl"; gene_biotype "protein_coding";
17	FAANG	TSS	4297757	4298074	.	-	.	gene_id "ENSBTAG00000000281"; gene_version "4"; gene_name "MND1"; gene_source "ensembl"; gene_biotype "protein_coding";
17	FAANG	TSS	4310117	4310211	.	-	.	gene_id "ENSBTAG00000008816"; gene_version "6"; gene_name "TRIM2"; gene_source "ensembl"; gene_biotype "protein_coding";
17	FAANG	TSS	4310820	4310833	.	-	.	gene_id "ENSBTAG00000008816"; gene_version "6"; gene_name "TRIM2"; gene_source "ensembl"; gene_biotype "protein_coding";
17	FAANG	TSS	4312748	4312762	.	-	.	gene_id "ENSBTAG00000008816"; gene_version "6"; gene_name "TRIM2"; gene_source "ensembl"; gene_biotype "protein_coding";
17	FAANG	TSS	4346465	4346480	.	-	.	gene_id "ENSBTAG00000008816"; gene_version "6"; gene_name "TRIM2"; gene_source "ensembl"; gene_biotype "protein_coding";
17	FAANG	TSS	4346936	4347118	.	-	.	gene_id "ENSBTAG00000008816"; gene_version "6"; gene_name "TRIM2"; gene_source "ensembl"; gene_biotype "protein_coding";
17	FAANG	TSS	4377973	4378086	.	-	.	gene_id "ENSBTAG00000008816"; gene_version "6"; gene_name "TRIM2"; gene_source "ensembl"; gene_biotype "protein_coding";
17	FAANG	TSS	4418233	4418380	.	-	.	gene_id "ENSBTAG00000008816"; gene_version "6"; gene_name "TRIM2"; gene_source "ensembl"; gene_biotype "protein_coding";
17	FAANG	TSS	4436995	4437140	.	-	.	gene_id "ENSBTAG00000008816"; gene_version "6"; gene_name "TRIM2"; gene_source "ensembl"; gene_biotype "protein_coding";
17	FAANG	TSS	4495608	4495648	.	-	.	gene_id "ENSBTAG00000008816"; gene_version "6"; gene_name "TRIM2"; gene_source "ensembl"; gene_biotype "protein_coding";
17	FAANG	TSS	4495959	4496035	.	-	.	gene_id "ENSBTAG00000008816"; gene_version "6"; gene_name "TRIM2"; gene_source "ensembl"; gene_biotype "protein_coding";
17	FAANG	TSS	4496951	4497001	.	-	.	gene_id "ENSBTAG00000008816"; gene_version "6"; gene_name "TRIM2"; gene_source "ensembl"; gene_biotype "protein_coding";
17	FAANG	TSS	4710192	4710350	.	-	.	gene_id "ENSBTAG00000043963"; gene_version "3"; gene_name "FHDC1"; gene_source "ensembl"; gene_biotype "protein_coding";
17	FAANG	TSS	4711531	4711681	.	-	.	gene_id "ENSBTAG00000043963"; gene_version "3"; gene_name "FHDC1"; gene_source "ensembl"; gene_biotype "protein_coding";
17	FAANG	TSS	4711970	4711973	.	-	.	gene_id "ENSBTAG00000043963"; gene_version "3"; gene_name "FHDC1"; gene_source "ensembl"; gene_biotype "protein_coding";
17	FAANG	TSS	4731629	4731643	.	-	.	gene_id "ENSBTAG00000008438"; gene_version "6"; gene_name "ARFIP1"; gene_source "ensembl"; gene_biotype "protein_coding";
17	FAANG	TSS	4887488	4887693	.	-	.	gene_id "ENSBTAG00000008438"; gene_version "6"; gene_name "ARFIP1"; gene_source "ensembl"; gene_biotype "protein_coding";
17	FAANG	TSS	4925323	4925384	.	+	.	gene_id "ENSBTAG00000048983"; gene_version "1"; gene_source "ensembl"; gene_biotype "protein_coding";
17	FAANG	TSS	4987397	4987614	.	+	.	gene_id "ENSBTAG00000048983"; gene_version "1"; gene_source "ensembl"; gene_biotype "protein_coding";
17	FAANG	TSS	4988505	4988517	.	-	.	gene_id "ENSBTAG00000054071"; gene_version "1"; gene_source "ensembl"; gene_biotype "lncRNA";
17	FAANG	TSS	5018229	5018280	.	+	.	gene_id "ENSBTAG00000048983"; gene_version "1"; gene_source "ensembl"; gene_biotype "protein_coding";
17	FAANG	TSS	5020743	5020755	.	+	.	gene_id "ENSBTAG00000048983"; gene_version "1"; gene_source "ensembl"; gene_biotype "protein_coding";
17	FAANG	TSS	5126221	5126240	.	+	.	gene_id "ENSBTAG00000007953"; gene_version "6"; gene_name "FBXW7"; gene_source "ensembl"; gene_biotype "protein_coding";
17	FAANG	TSS	5256065	5256073	.	+	.	gene_id "ENSBTAG00000007953"; gene_version "6"; gene_name "FBXW7"; gene_source "ensembl"; gene_biotype "protein_coding";
17	FAANG	TSS	5256729	5256769	.	+	.	gene_id "ENSBTAG00000007953"; gene_version "6"; gene_name "FBXW7"; gene_source "ensembl"; gene_biotype "protein_coding";
17	FAANG	TSS	5286646	5286757	.	+	.	gene_id "ENSBTAG00000007953"; gene_version "6"; gene_name "FBXW7"; gene_source "ensembl"; gene_biotype "protein_coding";
17	FAANG	TSS	5317145	5317393	.	+	.	gene_id "ENSBTAG00000007953"; gene_version "6"; gene_name "FBXW7"; gene_source "ensembl"; gene_biotype "protein_coding";
17	FAANG	TSS	5350295	5350307	.	+	.	gene_id "ENSBTAG00000007953"; gene_version "6"; gene_name "FBXW7"; gene_source "ensembl"; gene_biotype "protein_coding";
17	FAANG	TSS	5993020	5993093	.	+	.	gene_id "ENSBTAG00000013914"; gene_version "6"; gene_name "GATB"; gene_source "ensembl"; gene_biotype "protein_coding";
17	FAANG	TSS	6022190	6022205	.	+	.	gene_id "ENSBTAG00000013914"; gene_version "6"; gene_name "GATB"; gene_source "ensembl"; gene_biotype "protein_coding";
17	FAANG	TSS	6081508	6081543	.	+	.	gene_id "ENSBTAG00000013914"; gene_version "6"; gene_name "GATB"; gene_source "ensembl"; gene_biotype "protein_coding";
17	FAANG	TSS	6091527	6091566	.	+	.	gene_id "ENSBTAG00000013914"; gene_version "6"; gene_name "GATB"; gene_source "ensembl"; gene_biotype "protein_coding";
17	FAANG	TSS	6093751	6093764	.	+	.	gene_id "ENSBTAG00000013914"; gene_version "6"; gene_name "GATB"; gene_source "ensembl"; gene_biotype "protein_coding";
17	FAANG	TSS	6369057	6369076	.	-	.	gene_id "ENSBTAG00000025263"; gene_version "5"; gene_name "FAM160A1"; gene_source "ensembl"; gene_biotype "protein_coding";
17	FAANG	TSS	6408692	6408875	.	-	.	gene_id "ENSBTAG00000025263"; gene_version "5"; gene_name "FAM160A1"; gene_source "ensembl"; gene_biotype "protein_coding";
17	FAANG	TSS	6409731	6409747	.	-	.	gene_id "ENSBTAG00000025263"; gene_version "5"; gene_name "FAM160A1"; gene_source "ensembl"; gene_biotype "protein_coding";
17	FAANG	TSS	6483641	6483699	.	+	.	gene_id "ENSBTAG00000016813"; gene_version "6"; gene_name "SH3D19"; gene_source "ensembl"; gene_biotype "protein_coding";
17	FAANG	TSS	6491350	6491405	.	+	.	gene_id "ENSBTAG00000016813"; gene_version "6"; gene_name "SH3D19"; gene_source "ensembl"; gene_biotype "protein_coding";
17	FAANG	TSS	6492038	6492080	.	+	.	gene_id "ENSBTAG00000016813"; gene_version "6"; gene_name "SH3D19"; gene_source "ensembl"; gene_biotype "protein_coding";
17	FAANG	TSS	6505155	6505378	.	+	.	gene_id "ENSBTAG00000016813"; gene_version "6"; gene_name "SH3D19"; gene_source "ensembl"; gene_biotype "protein_coding";
17	FAANG	TSS	6535333	6535365	.	-	.	gene_id "ENSBTAG00000004633"; gene_version "6"; gene_name "PRSS48"; gene_source "ensembl"; gene_biotype "protein_coding";
17	FAANG	TSS	6551681	6551697	.	+	.	gene_id "ENSBTAG00000016813"; gene_version "6"; gene_name "SH3D19"; gene_source "ensembl"; gene_biotype "protein_coding";
17	FAANG	TSS	6591421	6591620	.	+	.	gene_id "ENSBTAG00000016813"; gene_version "6"; gene_name "SH3D19"; gene_source "ensembl"; gene_biotype "protein_coding";
17	FAANG	TSS	6592895	6593142	.	+	.	gene_id "ENSBTAG00000016813"; gene_version "6"; gene_name "SH3D19"; gene_source "ensembl"; gene_biotype "protein_coding";
17	FAANG	TSS	6649087	6649102	.	+	.	gene_id "ENSBTAG00000016813"; gene_version "6"; gene_name "SH3D19"; gene_source "ensembl"; gene_biotype "protein_coding";
17	FAANG	TSS	6649392	6649396	.	+	.	gene_id "ENSBTAG00000016813"; gene_version "6"; gene_name "SH3D19"; gene_source "ensembl"; gene_biotype "protein_coding";
17	FAANG	TSS	6651404	6651566	.	+	.	gene_id "ENSBTAG00000016813"; gene_version "6"; gene_name "SH3D19"; gene_source "ensembl"; gene_biotype "protein_coding";
17	FAANG	TSS	6681191	6681203	.	+	.	gene_id "ENSBTAG00000016813"; gene_version "6"; gene_name "SH3D19"; gene_source "ensembl"; gene_biotype "protein_coding";
17	FAANG	TSS	6718883	6718885	.	-	.	gene_id "ENSBTAG00000009908"; gene_version "6"; gene_name "RPS3A"; gene_source "ensembl"; gene_biotype "protein_coding";
17	FAANG	TSS	6721869	6721883	.	-	.	gene_id "ENSBTAG00000009908"; gene_version "6"; gene_name "RPS3A"; gene_source "ensembl"; gene_biotype "protein_coding";
17	FAANG	TSS	6722048	6722175	.	-	.	gene_id "ENSBTAG00000009908"; gene_version "6"; gene_name "RPS3A"; gene_source "ensembl"; gene_biotype "protein_coding";
17	FAANG	TSS	6799303	6799365	.	+	.	gene_id "ENSBTAG00000018546"; gene_version "7"; gene_name "LRBA"; gene_source "ensembl"; gene_biotype "protein_coding";
17	FAANG	TSS	6799952	6800027	.	+	.	gene_id "ENSBTAG00000018546"; gene_version "7"; gene_name "LRBA"; gene_source "ensembl"; gene_biotype "protein_coding";
17	FAANG	TSS	6800418	6800467	.	+	.	gene_id "ENSBTAG00000018546"; gene_version "7"; gene_name "LRBA"; gene_source "ensembl"; gene_biotype "protein_coding";
17	FAANG	TSS	6899693	6899707	.	+	.	gene_id "ENSBTAG00000018546"; gene_version "7"; gene_name "LRBA"; gene_source "ensembl"; gene_biotype "protein_coding";
17	FAANG	TSS	6914407	6914426	.	+	.	gene_id "ENSBTAG00000018546"; gene_version "7"; gene_name "LRBA"; gene_source "ensembl"; gene_biotype "protein_coding";
17	FAANG	TSS	6916259	6916271	.	+	.	gene_id "ENSBTAG00000018546"; gene_version "7"; gene_name "LRBA"; gene_source "ensembl"; gene_biotype "protein_coding";
17	FAANG	TSS	7023179	7023189	.	+	.	gene_id "ENSBTAG00000018546"; gene_version "7"; gene_name "LRBA"; gene_source "ensembl"; gene_biotype "protein_coding";
17	FAANG	TSS	7241545	7241627	.	+	.	gene_id "ENSBTAG00000018546"; gene_version "7"; gene_name "LRBA"; gene_source "ensembl"; gene_biotype "protein_coding";
17	FAANG	TSS	7325738	7325752	.	+	.	gene_id "ENSBTAG00000018546"; gene_version "7"; gene_name "LRBA"; gene_source "ensembl"; gene_biotype "protein_coding";
17	FAANG	TSS	7574191	7574252	.	-	.	gene_id "ENSBTAG00000008098"; gene_version "6"; gene_name "DCLK2"; gene_source "ensembl"; gene_biotype "protein_coding";
17	FAANG	TSS	7685767	7685816	.	-	.	gene_id "ENSBTAG00000008098"; gene_version "6"; gene_name "DCLK2"; gene_source "ensembl"; gene_biotype "protein_coding";
17	FAANG	TSS	7755203	7755347	.	-	.	gene_id "ENSBTAG00000008098"; gene_version "6"; gene_name "DCLK2"; gene_source "ensembl"; gene_biotype "protein_coding";
17	FAANG	TSS	9583648	9583760	.	+	.	gene_id "ENSBTAG00000027182"; gene_version "5"; gene_name "NR3C2"; gene_source "ensembl"; gene_biotype "protein_coding";
17	FAANG	TSS	9590041	9590053	.	+	.	gene_id "ENSBTAG00000027182"; gene_version "5"; gene_name "NR3C2"; gene_source "ensembl"; gene_biotype "protein_coding";
17	FAANG	TSS	9800429	9800441	.	+	.	gene_id "ENSBTAG00000027182"; gene_version "5"; gene_name "NR3C2"; gene_source "ensembl"; gene_biotype "protein_coding";
17	FAANG	TSS	10231571	10231583	.	-	.	gene_id "ENSBTAG00000002531"; gene_version "6"; gene_name "ARHGAP10"; gene_source "ensembl"; gene_biotype "protein_coding";
17	FAANG	TSS	10234308	10234319	.	-	.	gene_id "ENSBTAG00000002531"; gene_version "6"; gene_name "ARHGAP10"; gene_source "ensembl"; gene_biotype "protein_coding";
17	FAANG	TSS	10242256	10242266	.	-	.	gene_id "ENSBTAG00000002531"; gene_version "6"; gene_name "ARHGAP10"; gene_source "ensembl"; gene_biotype "protein_coding";
17	FAANG	TSS	10261203	10261251	.	-	.	gene_id "ENSBTAG00000002531"; gene_version "6"; gene_name "ARHGAP10"; gene_source "ensembl"; gene_biotype "protein_coding";
17	FAANG	TSS	10354842	10354886	.	-	.	gene_id "ENSBTAG00000002531"; gene_version "6"; gene_name "ARHGAP10"; gene_source "ensembl"; gene_biotype "protein_coding";
17	FAANG	TSS	10355178	10355186	.	-	.	gene_id "ENSBTAG00000002531"; gene_version "6"; gene_name "ARHGAP10"; gene_source "ensembl"; gene_biotype "protein_coding";
17	FAANG	TSS	10404660	10404789	.	-	.	gene_id "ENSBTAG00000002531"; gene_version "6"; gene_name "ARHGAP10"; gene_source "ensembl"; gene_biotype "protein_coding";
17	FAANG	TSS	10405124	10405265	.	-	.	gene_id "ENSBTAG00000002531"; gene_version "6"; gene_name "ARHGAP10"; gene_source "ensembl"; gene_biotype "protein_coding";
17	FAANG	TSS	10414204	10414287	.	-	.	gene_id "ENSBTAG00000002531"; gene_version "6"; gene_name "ARHGAP10"; gene_source "ensembl"; gene_biotype "protein_coding";
17	FAANG	TSS	10454828	10454949	.	+	.	gene_id "ENSBTAG00000010381"; gene_version "6"; gene_name "PRMT9"; gene_source "ensembl"; gene_biotype "protein_coding";
17	FAANG	TSS	10503465	10503523	.	-	.	gene_id "ENSBTAG00000010376"; gene_version "5"; gene_name "TMEM184C"; gene_source "ensembl"; gene_biotype "protein_coding";
17	FAANG	TSS	10517451	10517578	.	-	.	gene_id "ENSBTAG00000010376"; gene_version "5"; gene_name "TMEM184C"; gene_source "ensembl"; gene_biotype "protein_coding";
17	FAANG	TSS	10597975	10598000	.	-	.	gene_id "ENSBTAG00000013674"; gene_version "6"; gene_name "EDNRA"; gene_source "ensembl"; gene_biotype "protein_coding";
17	FAANG	TSS	10669717	10669888	.	-	.	gene_id "ENSBTAG00000013674"; gene_version "6"; gene_name "EDNRA"; gene_source "ensembl"; gene_biotype "protein_coding";
17	FAANG	TSS	11329229	11329240	.	+	.	gene_id "ENSBTAG00000004167"; gene_version "6"; gene_name "TTC29"; gene_source "ensembl"; gene_biotype "protein_coding";
17	FAANG	TSS	11330386	11330444	.	+	.	gene_id "ENSBTAG00000004167"; gene_version "6"; gene_name "TTC29"; gene_source "ensembl"; gene_biotype "protein_coding";
17	FAANG	TSS	11338057	11338068	.	+	.	gene_id "ENSBTAG00000004167"; gene_version "6"; gene_name "TTC29"; gene_source "ensembl"; gene_biotype "protein_coding";
17	FAANG	TSS	11492408	11492433	.	+	.	gene_id "ENSBTAG00000004167"; gene_version "6"; gene_name "TTC29"; gene_source "ensembl"; gene_biotype "protein_coding";
17	FAANG	TSS	11495650	11495670	.	+	.	gene_id "ENSBTAG00000004167"; gene_version "6"; gene_name "TTC29"; gene_source "ensembl"; gene_biotype "protein_coding";
17	FAANG	TSS	11768400	11768427	.	+	.	gene_id "ENSBTAG00000034522"; gene_version "2"; gene_name "SLC10A7"; gene_source "ensembl"; gene_biotype "protein_coding";
17	FAANG	TSS	11769053	11769159	.	+	.	gene_id "ENSBTAG00000034522"; gene_version "2"; gene_name "SLC10A7"; gene_source "ensembl"; gene_biotype "protein_coding";
17	FAANG	TSS	12177157	12177452	.	-	.	gene_id "ENSBTAG00000014060"; gene_version "3"; gene_name "LSM6"; gene_source "ensembl"; gene_biotype "protein_coding";
17	FAANG	TSS	12387387	12387630	.	+	.	gene_id "ENSBTAG00000012738"; gene_version "6"; gene_name "ZNF827"; gene_source "ensembl"; gene_biotype "protein_coding";
17	FAANG	TSS	12387953	12388074	.	+	.	gene_id "ENSBTAG00000012738"; gene_version "6"; gene_name "ZNF827"; gene_source "ensembl"; gene_biotype "protein_coding";
17	FAANG	TSS	12388690	12388700	.	+	.	gene_id "ENSBTAG00000012738"; gene_version "6"; gene_name "ZNF827"; gene_source "ensembl"; gene_biotype "protein_coding";
17	FAANG	TSS	12427770	12427784	.	+	.	gene_id "ENSBTAG00000012738"; gene_version "6"; gene_name "ZNF827"; gene_source "ensembl"; gene_biotype "protein_coding";
17	FAANG	TSS	12487627	12487668	.	+	.	gene_id "ENSBTAG00000012738"; gene_version "6"; gene_name "ZNF827"; gene_source "ensembl"; gene_biotype "protein_coding";
17	FAANG	TSS	12577642	12577654	.	+	.	gene_id "ENSBTAG00000012738"; gene_version "6"; gene_name "ZNF827"; gene_source "ensembl"; gene_biotype "protein_coding";
17	FAANG	TSS	12633632	12633699	.	-	.	gene_id "ENSBTAG00000049365"; gene_version "1"; gene_source "ensembl"; gene_biotype "protein_coding";
17	FAANG	TSS	12681713	12681893	.	-	.	gene_id "ENSBTAG00000012800"; gene_version "6"; gene_name "MMAA"; gene_source "ensembl"; gene_biotype "protein_coding";
17	FAANG	TSS	12741351	12741365	.	-	.	gene_id "ENSBTAG00000002835"; gene_version "6"; gene_name "SMAD1"; gene_source "ensembl"; gene_biotype "protein_coding";
17	FAANG	TSS	12752798	12752822	.	-	.	gene_id "ENSBTAG00000002835"; gene_version "6"; gene_name "SMAD1"; gene_source "ensembl"; gene_biotype "protein_coding";
17	FAANG	TSS	12822096	12822150	.	-	.	gene_id "ENSBTAG00000002835"; gene_version "6"; gene_name "SMAD1"; gene_source "ensembl"; gene_biotype "protein_coding";
17	FAANG	TSS	12823014	12823040	.	-	.	gene_id "ENSBTAG00000002835"; gene_version "6"; gene_name "SMAD1"; gene_source "ensembl"; gene_biotype "protein_coding";
17	FAANG	TSS	12823615	12823619	.	-	.	gene_id "ENSBTAG00000002835"; gene_version "6"; gene_name "SMAD1"; gene_source "ensembl"; gene_biotype "protein_coding";
17	FAANG	TSS	13109901	13109962	.	+	.	gene_id "ENSBTAG00000019857"; gene_version "6"; gene_name "OTUD4"; gene_source "ensembl"; gene_biotype "protein_coding";
17	FAANG	TSS	13119880	13119912	.	+	.	gene_id "ENSBTAG00000019857"; gene_version "6"; gene_name "OTUD4"; gene_source "ensembl"; gene_biotype "protein_coding";
17	FAANG	TSS	13138512	13138552	.	+	.	gene_id "ENSBTAG00000019857"; gene_version "6"; gene_name "OTUD4"; gene_source "ensembl"; gene_biotype "protein_coding";
17	FAANG	TSS	13142286	13142309	.	+	.	gene_id "ENSBTAG00000019857"; gene_version "6"; gene_name "OTUD4"; gene_source "ensembl"; gene_biotype "protein_coding";
17	FAANG	TSS	13148446	13148455	.	+	.	gene_id "ENSBTAG00000019857"; gene_version "6"; gene_name "OTUD4"; gene_source "ensembl"; gene_biotype "protein_coding";
17	FAANG	TSS	13151643	13151645	.	+	.	gene_id "ENSBTAG00000019857"; gene_version "6"; gene_name "OTUD4"; gene_source "ensembl"; gene_biotype "protein_coding";
17	FAANG	TSS	13156750	13156818	.	-	.	gene_id "ENSBTAG00000019854"; gene_version "6"; gene_name "ABCE1"; gene_source "ensembl"; gene_biotype "protein_coding";
17	FAANG	TSS	13164344	13164345	.	-	.	gene_id "ENSBTAG00000019854"; gene_version "6"; gene_name "ABCE1"; gene_source "ensembl"; gene_biotype "protein_coding";
17	FAANG	TSS	13186701	13186782	.	+	.	gene_id "ENSBTAG00000013326"; gene_version "4"; gene_name "ANAPC10"; gene_source "ensembl"; gene_biotype "protein_coding";
17	FAANG	TSS	13187153	13187176	.	+	.	gene_id "ENSBTAG00000013326"; gene_version "4"; gene_name "ANAPC10"; gene_source "ensembl"; gene_biotype "protein_coding";
17	FAANG	TSS	13187366	13187448	.	-	.	gene_id "ENSBTAG00000019854"; gene_version "6"; gene_name "ABCE1"; gene_source "ensembl"; gene_biotype "protein_coding";
17	FAANG	TSS	13187480	13187592	.	+	.	gene_id "ENSBTAG00000013326"; gene_version "4"; gene_name "ANAPC10"; gene_source "ensembl"; gene_biotype "protein_coding";
17	FAANG	TSS	13557801	13557813	.	-	.	gene_id "ENSBTAG00000016071"; gene_version "6"; gene_name "HHIP"; gene_source "ensembl"; gene_biotype "protein_coding";
17	FAANG	TSS	13558285	13558512	.	-	.	gene_id "ENSBTAG00000016071"; gene_version "6"; gene_name "HHIP"; gene_source "ensembl"; gene_biotype "protein_coding";
17	FAANG	TSS	14019583	14019593	.	+	.	gene_id "ENSBTAG00000054798"; gene_version "1"; gene_source "ensembl"; gene_biotype "lncRNA";
17	FAANG	TSS	14171659	14171728	.	-	.	gene_id "ENSBTAG00000047331"; gene_version "2"; gene_name "GYPB"; gene_source "ensembl"; gene_biotype "protein_coding";
17	FAANG	TSS	14171659	14171728	.	-	.	gene_id "ENSBTAG00000049621"; gene_version "1"; gene_source "ensembl"; gene_biotype "lncRNA";
17	FAANG	TSS	14345862	14345862	.	-	.	gene_id "ENSBTAG00000003399"; gene_version "6"; gene_name "SMARCA5"; gene_source "ensembl"; gene_biotype "protein_coding";
17	FAANG	TSS	14356842	14356861	.	-	.	gene_id "ENSBTAG00000003399"; gene_version "6"; gene_name "SMARCA5"; gene_source "ensembl"; gene_biotype "protein_coding";
17	FAANG	TSS	14379243	14379382	.	-	.	gene_id "ENSBTAG00000003399"; gene_version "6"; gene_name "SMARCA5"; gene_source "ensembl"; gene_biotype "protein_coding";
17	FAANG	TSS	14380110	14380479	.	-	.	gene_id "ENSBTAG00000003399"; gene_version "6"; gene_name "SMARCA5"; gene_source "ensembl"; gene_biotype "protein_coding";
17	FAANG	TSS	14380634	14380638	.	-	.	gene_id "ENSBTAG00000003399"; gene_version "6"; gene_name "SMARCA5"; gene_source "ensembl"; gene_biotype "protein_coding";
17	FAANG	TSS	14422543	14422555	.	-	.	gene_id "ENSBTAG00000002813"; gene_version "5"; gene_name "GAB1"; gene_source "ensembl"; gene_biotype "protein_coding";
17	FAANG	TSS	14498570	14498606	.	-	.	gene_id "ENSBTAG00000002813"; gene_version "5"; gene_name "GAB1"; gene_source "ensembl"; gene_biotype "protein_coding";
17	FAANG	TSS	14519691	14519702	.	-	.	gene_id "ENSBTAG00000002813"; gene_version "5"; gene_name "GAB1"; gene_source "ensembl"; gene_biotype "protein_coding";
17	FAANG	TSS	14526771	14526792	.	-	.	gene_id "ENSBTAG00000002813"; gene_version "5"; gene_name "GAB1"; gene_source "ensembl"; gene_biotype "protein_coding";
17	FAANG	TSS	14528835	14528925	.	-	.	gene_id "ENSBTAG00000002813"; gene_version "5"; gene_name "GAB1"; gene_source "ensembl"; gene_biotype "protein_coding";
17	FAANG	TSS	14541396	14541480	.	-	.	gene_id "ENSBTAG00000002813"; gene_version "5"; gene_name "GAB1"; gene_source "ensembl"; gene_biotype "protein_coding";
17	FAANG	TSS	14549045	14549235	.	-	.	gene_id "ENSBTAG00000002813"; gene_version "5"; gene_name "GAB1"; gene_source "ensembl"; gene_biotype "protein_coding";
17	FAANG	TSS	14549677	14549836	.	-	.	gene_id "ENSBTAG00000002813"; gene_version "5"; gene_name "GAB1"; gene_source "ensembl"; gene_biotype "protein_coding";
17	FAANG	TSS	14716457	14716533	.	-	.	gene_id "ENSBTAG00000001356"; gene_version "5"; gene_name "USP38"; gene_source "ensembl"; gene_biotype "protein_coding";
17	FAANG	TSS	14716581	14716792	.	+	.	gene_id "ENSBTAG00000049218"; gene_version "1"; gene_source "ensembl"; gene_biotype "lncRNA";
17	FAANG	TSS	14716581	14716792	.	+	.	gene_id "ENSBTAG00000050339"; gene_version "1"; gene_source "ensembl"; gene_biotype "lncRNA";
17	FAANG	TSS	14976090	14976099	.	+	.	gene_id "ENSBTAG00000014111"; gene_version "5"; gene_name "INPP4B"; gene_source "ensembl"; gene_biotype "protein_coding";
17	FAANG	TSS	14977309	14977591	.	+	.	gene_id "ENSBTAG00000014111"; gene_version "5"; gene_name "INPP4B"; gene_source "ensembl"; gene_biotype "protein_coding";
17	FAANG	TSS	15122380	15122381	.	+	.	gene_id "ENSBTAG00000014111"; gene_version "5"; gene_name "INPP4B"; gene_source "ensembl"; gene_biotype "protein_coding";
17	FAANG	TSS	15234074	15234099	.	+	.	gene_id "ENSBTAG00000014111"; gene_version "5"; gene_name "INPP4B"; gene_source "ensembl"; gene_biotype "protein_coding";
17	FAANG	TSS	15269748	15269770	.	+	.	gene_id "ENSBTAG00000014111"; gene_version "5"; gene_name "INPP4B"; gene_source "ensembl"; gene_biotype "protein_coding";
17	FAANG	TSS	15435591	15435917	.	+	.	gene_id "ENSBTAG00000014111"; gene_version "5"; gene_name "INPP4B"; gene_source "ensembl"; gene_biotype "protein_coding";
17	FAANG	TSS	15438102	15438130	.	+	.	gene_id "ENSBTAG00000014111"; gene_version "5"; gene_name "INPP4B"; gene_source "ensembl"; gene_biotype "protein_coding";
17	FAANG	TSS	15546516	15546624	.	+	.	gene_id "ENSBTAG00000014111"; gene_version "5"; gene_name "INPP4B"; gene_source "ensembl"; gene_biotype "protein_coding";
17	FAANG	TSS	15546794	15546815	.	+	.	gene_id "ENSBTAG00000014111"; gene_version "5"; gene_name "INPP4B"; gene_source "ensembl"; gene_biotype "protein_coding";
17	FAANG	TSS	15707280	15707280	.	+	.	gene_id "ENSBTAG00000014111"; gene_version "5"; gene_name "INPP4B"; gene_source "ensembl"; gene_biotype "protein_coding";
17	FAANG	TSS	16143328	16143430	.	-	.	gene_id "ENSBTAG00000018200"; gene_version "4"; gene_name "IL15"; gene_source "ensembl"; gene_biotype "protein_coding";
17	FAANG	TSS	16143772	16143786	.	-	.	gene_id "ENSBTAG00000018200"; gene_version "4"; gene_name "IL15"; gene_source "ensembl"; gene_biotype "protein_coding";
17	FAANG	TSS	16553455	16553571	.	-	.	gene_id "ENSBTAG00000000297"; gene_version "5"; gene_name "ZNF330"; gene_source "ensembl"; gene_biotype "protein_coding";
17	FAANG	TSS	16638159	16638228	.	+	.	gene_id "ENSBTAG00000049010"; gene_version "1"; gene_name "RNF150"; gene_source "ensembl"; gene_biotype "protein_coding";
17	FAANG	TSS	16638780	16638788	.	+	.	gene_id "ENSBTAG00000049010"; gene_version "1"; gene_name "RNF150"; gene_source "ensembl"; gene_biotype "protein_coding";
17	FAANG	TSS	16829481	16829548	.	+	.	gene_id "ENSBTAG00000049010"; gene_version "1"; gene_name "RNF150"; gene_source "ensembl"; gene_biotype "protein_coding";
17	FAANG	TSS	16918066	16918145	.	+	.	gene_id "ENSBTAG00000049010"; gene_version "1"; gene_name "RNF150"; gene_source "ensembl"; gene_biotype "protein_coding";
17	FAANG	TSS	17014020	17014221	.	+	.	gene_id "ENSBTAG00000018951"; gene_version "7"; gene_name "TBC1D9"; gene_source "ensembl"; gene_biotype "protein_coding";
17	FAANG	TSS	17140812	17140830	.	+	.	gene_id "ENSBTAG00000018951"; gene_version "7"; gene_name "TBC1D9"; gene_source "ensembl"; gene_biotype "protein_coding";
17	FAANG	TSS	17164595	17164612	.	+	.	gene_id "ENSBTAG00000004647"; gene_version "6"; gene_name "UCP1"; gene_source "ensembl"; gene_biotype "protein_coding";
17	FAANG	TSS	17203789	17204020	.	-	.	gene_id "ENSBTAG00000014007"; gene_version "6"; gene_name "ELMOD2"; gene_source "ensembl"; gene_biotype "protein_coding";
17	FAANG	TSS	17204055	17204160	.	+	.	gene_id "ENSBTAG00000034281"; gene_version "4"; gene_name "MGAT4D"; gene_source "ensembl"; gene_biotype "protein_coding";
17	FAANG	TSS	17214812	17214919	.	+	.	gene_id "ENSBTAG00000034281"; gene_version "4"; gene_name "MGAT4D"; gene_source "ensembl"; gene_biotype "protein_coding";
17	FAANG	TSS	17272027	17272303	.	+	.	gene_id "ENSBTAG00000001580"; gene_version "5"; gene_name "CLGN"; gene_source "ensembl"; gene_biotype "protein_coding";
17	FAANG	TSS	17272746	17272844	.	+	.	gene_id "ENSBTAG00000001580"; gene_version "5"; gene_name "CLGN"; gene_source "ensembl"; gene_biotype "protein_coding";
17	FAANG	TSS	17283699	17283706	.	+	.	gene_id "ENSBTAG00000001580"; gene_version "5"; gene_name "CLGN"; gene_source "ensembl"; gene_biotype "protein_coding";
17	FAANG	TSS	17311164	17311247	.	+	.	gene_id "ENSBTAG00000001580"; gene_version "5"; gene_name "CLGN"; gene_source "ensembl"; gene_biotype "protein_coding";
17	FAANG	TSS	17327973	17327985	.	-	.	gene_id "ENSBTAG00000022109"; gene_version "5"; gene_name "SCOC"; gene_source "ensembl"; gene_biotype "protein_coding";
17	FAANG	TSS	17336191	17336324	.	-	.	gene_id "ENSBTAG00000022109"; gene_version "5"; gene_name "SCOC"; gene_source "ensembl"; gene_biotype "protein_coding";
17	FAANG	TSS	17363877	17364049	.	-	.	gene_id "ENSBTAG00000022109"; gene_version "5"; gene_name "SCOC"; gene_source "ensembl"; gene_biotype "protein_coding";
17	FAANG	TSS	17470899	17470902	.	-	.	gene_id "ENSBTAG00000052398"; gene_version "1"; gene_source "ensembl"; gene_biotype "lncRNA";
17	FAANG	TSS	17838204	17838215	.	+	.	gene_id "ENSBTAG00000011373"; gene_version "6"; gene_name "MAML3"; gene_source "ensembl"; gene_biotype "protein_coding";
17	FAANG	TSS	18062177	18062329	.	-	.	gene_id "ENSBTAG00000021779"; gene_version "4"; gene_name "MGST2"; gene_source "ensembl"; gene_biotype "protein_coding";
17	FAANG	TSS	18154952	18155370	.	+	.	gene_id "ENSBTAG00000003581"; gene_version "5"; gene_name "SETD7"; gene_source "ensembl"; gene_biotype "protein_coding";
17	FAANG	TSS	18155673	18155685	.	+	.	gene_id "ENSBTAG00000003581"; gene_version "5"; gene_name "SETD7"; gene_source "ensembl"; gene_biotype "protein_coding";
17	FAANG	TSS	18155911	18156229	.	+	.	gene_id "ENSBTAG00000003581"; gene_version "5"; gene_name "SETD7"; gene_source "ensembl"; gene_biotype "protein_coding";
17	FAANG	TSS	18157274	18157298	.	+	.	gene_id "ENSBTAG00000003581"; gene_version "5"; gene_name "SETD7"; gene_source "ensembl"; gene_biotype "protein_coding";
17	FAANG	TSS	18265242	18265396	.	-	.	gene_id "ENSBTAG00000003208"; gene_version "5"; gene_name "RAB33B"; gene_source "ensembl"; gene_biotype "protein_coding";
17	FAANG	TSS	18265582	18265673	.	-	.	gene_id "ENSBTAG00000003208"; gene_version "5"; gene_name "RAB33B"; gene_source "ensembl"; gene_biotype "protein_coding";
17	FAANG	TSS	18314847	18314856	.	-	.	gene_id "ENSBTAG00000004745"; gene_version "6"; gene_name "NAA15"; gene_source "ensembl"; gene_biotype "protein_coding";
17	FAANG	TSS	18328373	18328386	.	-	.	gene_id "ENSBTAG00000004745"; gene_version "6"; gene_name "NAA15"; gene_source "ensembl"; gene_biotype "protein_coding";
17	FAANG	TSS	18329117	18329226	.	-	.	gene_id "ENSBTAG00000004745"; gene_version "6"; gene_name "NAA15"; gene_source "ensembl"; gene_biotype "protein_coding";
17	FAANG	TSS	18376833	18376841	.	+	.	gene_id "ENSBTAG00000039582"; gene_version "2"; gene_name "NDUFC1"; gene_source "ensembl"; gene_biotype "protein_coding";
17	FAANG	TSS	18377765	18377867	.	-	.	gene_id "ENSBTAG00000004745"; gene_version "6"; gene_name "NAA15"; gene_source "ensembl"; gene_biotype "protein_coding";
17	FAANG	TSS	18388780	18388869	.	+	.	gene_id "ENSBTAG00000039582"; gene_version "2"; gene_name "NDUFC1"; gene_source "ensembl"; gene_biotype "protein_coding";
17	FAANG	TSS	18399670	18399683	.	+	.	gene_id "ENSBTAG00000002599"; gene_version "6"; gene_name "MGARP"; gene_source "ensembl"; gene_biotype "protein_coding";
17	FAANG	TSS	18400031	18400118	.	+	.	gene_id "ENSBTAG00000002599"; gene_version "6"; gene_name "MGARP"; gene_source "ensembl"; gene_biotype "protein_coding";
17	FAANG	TSS	18411869	18411924	.	+	.	gene_id "ENSBTAG00000020594"; gene_version "6"; gene_name "ELF2"; gene_source "ensembl"; gene_biotype "protein_coding";
17	FAANG	TSS	18474804	18474970	.	+	.	gene_id "ENSBTAG00000020594"; gene_version "6"; gene_name "ELF2"; gene_source "ensembl"; gene_biotype "protein_coding";
17	FAANG	TSS	18475196	18475230	.	+	.	gene_id "ENSBTAG00000020594"; gene_version "6"; gene_name "ELF2"; gene_source "ensembl"; gene_biotype "protein_coding";
17	FAANG	TSS	18475430	18475484	.	+	.	gene_id "ENSBTAG00000020594"; gene_version "6"; gene_name "ELF2"; gene_source "ensembl"; gene_biotype "protein_coding";
17	FAANG	TSS	18554271	18554661	.	+	.	gene_id "ENSBTAG00000020594"; gene_version "6"; gene_name "ELF2"; gene_source "ensembl"; gene_biotype "protein_coding";
17	FAANG	TSS	18555875	18555978	.	+	.	gene_id "ENSBTAG00000020594"; gene_version "6"; gene_name "ELF2"; gene_source "ensembl"; gene_biotype "protein_coding";
17	FAANG	TSS	18591541	18591552	.	-	.	gene_id "ENSBTAG00000005998"; gene_version "5"; gene_name "NOCT"; gene_source "ensembl"; gene_biotype "protein_coding";
17	FAANG	TSS	18600420	18600424	.	-	.	gene_id "ENSBTAG00000005998"; gene_version "5"; gene_name "NOCT"; gene_source "ensembl"; gene_biotype "protein_coding";
17	FAANG	TSS	19415103	19415279	.	+	.	gene_id "ENSBTAG00000034075"; gene_version "4"; gene_name "SLC7A11"; gene_source "ensembl"; gene_biotype "protein_coding";
17	FAANG	TSS	19449087	19449100	.	+	.	gene_id "ENSBTAG00000034075"; gene_version "4"; gene_name "SLC7A11"; gene_source "ensembl"; gene_biotype "protein_coding";
17	FAANG	TSS	20287907	20288058	.	+	.	gene_id "ENSBTAG00000015549"; gene_version "5"; gene_name "PCDH18"; gene_source "ensembl"; gene_biotype "protein_coding";
17	FAANG	TSS	20290309	20290345	.	+	.	gene_id "ENSBTAG00000015549"; gene_version "5"; gene_name "PCDH18"; gene_source "ensembl"; gene_biotype "protein_coding";
17	FAANG	TSS	25068205	25068272	.	-	.	gene_id "ENSBTAG00000019977"; gene_version "6"; gene_name "PCDH10"; gene_source "ensembl"; gene_biotype "protein_coding";
17	FAANG	TSS	25068617	25068661	.	+	.	gene_id "ENSBTAG00000055086"; gene_version "1"; gene_source "ensembl"; gene_biotype "lncRNA";
17	FAANG	TSS	25071199	25071229	.	-	.	gene_id "ENSBTAG00000019977"; gene_version "6"; gene_name "PCDH10"; gene_source "ensembl"; gene_biotype "protein_coding";
17	FAANG	TSS	25071328	25071406	.	+	.	gene_id "ENSBTAG00000055086"; gene_version "1"; gene_source "ensembl"; gene_biotype "lncRNA";
17	FAANG	TSS	25072970	25072985	.	+	.	gene_id "ENSBTAG00000055086"; gene_version "1"; gene_source "ensembl"; gene_biotype "lncRNA";
17	FAANG	TSS	28702372	28702468	.	-	.	gene_id "ENSBTAG00000044159"; gene_version "3"; gene_name "C17H4orf33"; gene_source "ensembl"; gene_biotype "protein_coding";
17	FAANG	TSS	28706017	28706089	.	-	.	gene_id "ENSBTAG00000044159"; gene_version "3"; gene_name "C17H4orf33"; gene_source "ensembl"; gene_biotype "protein_coding";
17	FAANG	TSS	28706122	28706274	.	+	.	gene_id "ENSBTAG00000013611"; gene_version "7"; gene_name "SCLT1"; gene_source "ensembl"; gene_biotype "protein_coding";
17	FAANG	TSS	28753111	28753189	.	+	.	gene_id "ENSBTAG00000013611"; gene_version "7"; gene_name "SCLT1"; gene_source "ensembl"; gene_biotype "protein_coding";
17	FAANG	TSS	28998056	28998248	.	-	.	gene_id "ENSBTAG00000017493"; gene_version "6"; gene_name "JADE1"; gene_source "ensembl"; gene_biotype "protein_coding";
17	FAANG	TSS	28998641	28998719	.	-	.	gene_id "ENSBTAG00000017493"; gene_version "6"; gene_name "JADE1"; gene_source "ensembl"; gene_biotype "protein_coding";
17	FAANG	TSS	28999990	29000313	.	-	.	gene_id "ENSBTAG00000017493"; gene_version "6"; gene_name "JADE1"; gene_source "ensembl"; gene_biotype "protein_coding";
17	FAANG	TSS	29220769	29220783	.	-	.	gene_id "ENSBTAG00000017493"; gene_version "6"; gene_name "JADE1"; gene_source "ensembl"; gene_biotype "protein_coding";
17	FAANG	TSS	29220769	29220783	.	-	.	gene_id "ENSBTAG00000054056"; gene_version "1"; gene_source "ensembl"; gene_biotype "lncRNA";
17	FAANG	TSS	29365373	29365388	.	+	.	gene_id "ENSBTAG00000009824"; gene_version "2"; gene_source "ensembl"; gene_biotype "protein_coding";
17	FAANG	TSS	29460063	29460112	.	+	.	gene_id "ENSBTAG00000010843"; gene_version "5"; gene_name "PGRMC2"; gene_source "ensembl"; gene_biotype "protein_coding";
17	FAANG	TSS	29460455	29460559	.	+	.	gene_id "ENSBTAG00000010843"; gene_version "5"; gene_name "PGRMC2"; gene_source "ensembl"; gene_biotype "protein_coding";
17	FAANG	TSS	29478222	29478227	.	+	.	gene_id "ENSBTAG00000010843"; gene_version "5"; gene_name "PGRMC2"; gene_source "ensembl"; gene_biotype "protein_coding";
17	FAANG	TSS	29662647	29662689	.	-	.	gene_id "ENSBTAG00000012135"; gene_version "6"; gene_name "LARP1B"; gene_source "ensembl"; gene_biotype "protein_coding";
17	FAANG	TSS	29663081	29663093	.	-	.	gene_id "ENSBTAG00000012135"; gene_version "6"; gene_name "LARP1B"; gene_source "ensembl"; gene_biotype "protein_coding";
17	FAANG	TSS	29663725	29663793	.	-	.	gene_id "ENSBTAG00000012135"; gene_version "6"; gene_name "LARP1B"; gene_source "ensembl"; gene_biotype "protein_coding";
17	FAANG	TSS	29663945	29664103	.	-	.	gene_id "ENSBTAG00000012135"; gene_version "6"; gene_name "LARP1B"; gene_source "ensembl"; gene_biotype "protein_coding";
17	FAANG	TSS	29733059	29733208	.	-	.	gene_id "ENSBTAG00000010630"; gene_version "6"; gene_name "ABHD18"; gene_source "ensembl"; gene_biotype "protein_coding";
17	FAANG	TSS	29733259	29733419	.	+	.	gene_id "ENSBTAG00000044058"; gene_version "3"; gene_name "MFSD8"; gene_source "ensembl"; gene_biotype "protein_coding";
17	FAANG	TSS	29791298	29791301	.	-	.	gene_id "ENSBTAG00000039552"; gene_version "3"; gene_name "PLK4"; gene_source "ensembl"; gene_biotype "protein_coding";
17	FAANG	TSS	29791562	29791575	.	-	.	gene_id "ENSBTAG00000039552"; gene_version "3"; gene_name "PLK4"; gene_source "ensembl"; gene_biotype "protein_coding";
17	FAANG	TSS	29791634	29791672	.	-	.	gene_id "ENSBTAG00000039552"; gene_version "3"; gene_name "PLK4"; gene_source "ensembl"; gene_biotype "protein_coding";
17	FAANG	TSS	29791904	29792063	.	-	.	gene_id "ENSBTAG00000039552"; gene_version "3"; gene_name "PLK4"; gene_source "ensembl"; gene_biotype "protein_coding";
17	FAANG	TSS	29851820	29851820	.	-	.	gene_id "ENSBTAG00000015692"; gene_version "6"; gene_name "HSPA4L"; gene_source "ensembl"; gene_biotype "protein_coding";
17	FAANG	TSS	29874657	29874860	.	-	.	gene_id "ENSBTAG00000015692"; gene_version "6"; gene_name "HSPA4L"; gene_source "ensembl"; gene_biotype "protein_coding";
17	FAANG	TSS	29875219	29875288	.	-	.	gene_id "ENSBTAG00000015692"; gene_version "6"; gene_name "HSPA4L"; gene_source "ensembl"; gene_biotype "protein_coding";
17	FAANG	TSS	29876314	29876415	.	-	.	gene_id "ENSBTAG00000015692"; gene_version "6"; gene_name "HSPA4L"; gene_source "ensembl"; gene_biotype "protein_coding";
17	FAANG	TSS	29904620	29904634	.	-	.	gene_id "ENSBTAG00000012826"; gene_version "4"; gene_name "SLC25A31"; gene_source "ensembl"; gene_biotype "protein_coding";
17	FAANG	TSS	29908508	29908569	.	-	.	gene_id "ENSBTAG00000012826"; gene_version "4"; gene_name "SLC25A31"; gene_source "ensembl"; gene_biotype "protein_coding";
17	FAANG	TSS	29988220	29988230	.	-	.	gene_id "ENSBTAG00000012824"; gene_version "6"; gene_name "INTU"; gene_source "ensembl"; gene_biotype "protein_coding";
17	FAANG	TSS	29993757	29993806	.	-	.	gene_id "ENSBTAG00000012824"; gene_version "6"; gene_name "INTU"; gene_source "ensembl"; gene_biotype "protein_coding";
17	FAANG	TSS	30003198	30003219	.	-	.	gene_id "ENSBTAG00000012824"; gene_version "6"; gene_name "INTU"; gene_source "ensembl"; gene_biotype "protein_coding";
17	FAANG	TSS	30003321	30003333	.	-	.	gene_id "ENSBTAG00000012824"; gene_version "6"; gene_name "INTU"; gene_source "ensembl"; gene_biotype "protein_coding";
17	FAANG	TSS	32348190	32348200	.	-	.	gene_id "ENSBTAG00000003345"; gene_version "6"; gene_name "FAT4"; gene_source "ensembl"; gene_biotype "protein_coding";
17	FAANG	TSS	32349585	32349596	.	-	.	gene_id "ENSBTAG00000003345"; gene_version "6"; gene_name "FAT4"; gene_source "ensembl"; gene_biotype "protein_coding";
17	FAANG	TSS	32435807	32435821	.	-	.	gene_id "ENSBTAG00000003345"; gene_version "6"; gene_name "FAT4"; gene_source "ensembl"; gene_biotype "protein_coding";
17	FAANG	TSS	32524999	32524999	.	-	.	gene_id "ENSBTAG00000003345"; gene_version "6"; gene_name "FAT4"; gene_source "ensembl"; gene_biotype "protein_coding";
17	FAANG	TSS	32529969	32529982	.	-	.	gene_id "ENSBTAG00000003345"; gene_version "6"; gene_name "FAT4"; gene_source "ensembl"; gene_biotype "protein_coding";
17	FAANG	TSS	32530933	32530972	.	+	.	gene_id "ENSBTAG00000055005"; gene_version "1"; gene_source "ensembl"; gene_biotype "lncRNA";
17	FAANG	TSS	33129536	33129552	.	+	.	gene_id "ENSBTAG00000001117"; gene_version "6"; gene_name "ANKRD50"; gene_source "ensembl"; gene_biotype "protein_coding";
17	FAANG	TSS	33129731	33129943	.	+	.	gene_id "ENSBTAG00000001117"; gene_version "6"; gene_name "ANKRD50"; gene_source "ensembl"; gene_biotype "protein_coding";
17	FAANG	TSS	33163963	33163964	.	+	.	gene_id "ENSBTAG00000001117"; gene_version "6"; gene_name "ANKRD50"; gene_source "ensembl"; gene_biotype "protein_coding";
17	FAANG	TSS	33165462	33165464	.	+	.	gene_id "ENSBTAG00000001117"; gene_version "6"; gene_name "ANKRD50"; gene_source "ensembl"; gene_biotype "protein_coding";
17	FAANG	TSS	34132917	34132922	.	-	.	gene_id "ENSBTAG00000052376"; gene_version "1"; gene_source "ensembl"; gene_biotype "lncRNA";
17	FAANG	TSS	34357389	34357534	.	-	.	gene_id "ENSBTAG00000021245"; gene_version "5"; gene_name "SPRY1"; gene_source "ensembl"; gene_biotype "protein_coding";
17	FAANG	TSS	34358052	34358097	.	-	.	gene_id "ENSBTAG00000021245"; gene_version "5"; gene_name "SPRY1"; gene_source "ensembl"; gene_biotype "protein_coding";
17	FAANG	TSS	34358291	34358330	.	-	.	gene_id "ENSBTAG00000021245"; gene_version "5"; gene_name "SPRY1"; gene_source "ensembl"; gene_biotype "protein_coding";
17	FAANG	TSS	34359110	34359221	.	-	.	gene_id "ENSBTAG00000021245"; gene_version "5"; gene_name "SPRY1"; gene_source "ensembl"; gene_biotype "protein_coding";
17	FAANG	TSS	34359865	34360001	.	-	.	gene_id "ENSBTAG00000021245"; gene_version "5"; gene_name "SPRY1"; gene_source "ensembl"; gene_biotype "protein_coding";
17	FAANG	TSS	34747030	34747112	.	-	.	gene_id "ENSBTAG00000000125"; gene_version "6"; gene_name "SPATA5"; gene_source "ensembl"; gene_biotype "protein_coding";
17	FAANG	TSS	34747131	34747153	.	+	.	gene_id "ENSBTAG00000005695"; gene_version "5"; gene_name "NUDT6"; gene_source "ensembl"; gene_biotype "protein_coding";
17	FAANG	TSS	34747499	34747603	.	+	.	gene_id "ENSBTAG00000005695"; gene_version "5"; gene_name "NUDT6"; gene_source "ensembl"; gene_biotype "protein_coding";
17	FAANG	TSS	34804679	34804688	.	-	.	gene_id "ENSBTAG00000005691"; gene_version "5"; gene_name "FGF2"; gene_source "ensembl"; gene_biotype "protein_coding";
17	FAANG	TSS	34889716	34889729	.	+	.	gene_id "ENSBTAG00000016147"; gene_version "6"; gene_name "CETN4"; gene_source "ensembl"; gene_biotype "protein_coding";
17	FAANG	TSS	34948844	34948937	.	-	.	gene_id "ENSBTAG00000007564"; gene_version "6"; gene_name "BBS12"; gene_source "ensembl"; gene_biotype "protein_coding";
17	FAANG	TSS	34948844	34948937	.	-	.	gene_id "ENSBTAG00000005691"; gene_version "5"; gene_name "FGF2"; gene_source "ensembl"; gene_biotype "protein_coding";
17	FAANG	TSS	34948951	34949224	.	+	.	gene_id "ENSBTAG00000016147"; gene_version "6"; gene_name "CETN4"; gene_source "ensembl"; gene_biotype "protein_coding";
17	FAANG	TSS	35056285	35056338	.	+	.	gene_id "ENSBTAG00000012368"; gene_version "5"; gene_name "IL21"; gene_source "ensembl"; gene_biotype "protein_coding";
17	FAANG	TSS	35062951	35063067	.	+	.	gene_id "ENSBTAG00000012368"; gene_version "5"; gene_name "IL21"; gene_source "ensembl"; gene_biotype "protein_coding";
17	FAANG	TSS	35303738	35303761	.	-	.	gene_id "ENSBTAG00000046191"; gene_version "2"; gene_name "ADAD1"; gene_source "ensembl"; gene_biotype "protein_coding";
17	FAANG	TSS	35307133	35307152	.	-	.	gene_id "ENSBTAG00000046191"; gene_version "2"; gene_name "ADAD1"; gene_source "ensembl"; gene_biotype "protein_coding";
17	FAANG	TSS	35307515	35307732	.	-	.	gene_id "ENSBTAG00000046191"; gene_version "2"; gene_name "ADAD1"; gene_source "ensembl"; gene_biotype "protein_coding";
17	FAANG	TSS	35343846	35343867	.	-	.	gene_id "ENSBTAG00000048798"; gene_version "1"; gene_source "ensembl"; gene_biotype "protein_coding";
17	FAANG	TSS	35363389	35363398	.	-	.	gene_id "ENSBTAG00000048798"; gene_version "1"; gene_source "ensembl"; gene_biotype "protein_coding";
17	FAANG	TSS	35393488	35393502	.	-	.	gene_id "ENSBTAG00000048798"; gene_version "1"; gene_source "ensembl"; gene_biotype "protein_coding";
17	FAANG	TSS	35427174	35427181	.	-	.	gene_id "ENSBTAG00000048798"; gene_version "1"; gene_source "ensembl"; gene_biotype "protein_coding";
17	FAANG	TSS	35485384	35485396	.	-	.	gene_id "ENSBTAG00000048798"; gene_version "1"; gene_source "ensembl"; gene_biotype "protein_coding";
17	FAANG	TSS	35485384	35485396	.	-	.	gene_id "ENSBTAG00000051886"; gene_version "1"; gene_source "ensembl"; gene_biotype "protein_coding";
17	FAANG	TSS	35523466	35523499	.	+	.	gene_id "ENSBTAG00000019021"; gene_version "6"; gene_name "TRPC3"; gene_source "ensembl"; gene_biotype "protein_coding";
17	FAANG	TSS	35523876	35524016	.	-	.	gene_id "ENSBTAG00000051886"; gene_version "1"; gene_source "ensembl"; gene_biotype "protein_coding";
17	FAANG	TSS	35730017	35730030	.	+	.	gene_id "ENSBTAG00000019021"; gene_version "6"; gene_name "TRPC3"; gene_source "ensembl"; gene_biotype "protein_coding";
17	FAANG	TSS	36260766	36260812	.	+	.	gene_id "ENSBTAG00000047595"; gene_version "2"; gene_name "FSTL5"; gene_source "ensembl"; gene_biotype "protein_coding";
17	FAANG	TSS	36261039	36261152	.	+	.	gene_id "ENSBTAG00000047595"; gene_version "2"; gene_name "FSTL5"; gene_source "ensembl"; gene_biotype "protein_coding";
17	FAANG	TSS	37122856	37122870	.	+	.	gene_id "ENSBTAG00000047595"; gene_version "2"; gene_name "FSTL5"; gene_source "ensembl"; gene_biotype "protein_coding";
17	FAANG	TSS	39649383	39649408	.	-	.	gene_id "ENSBTAG00000012450"; gene_version "6"; gene_name "RAPGEF2"; gene_source "ensembl"; gene_biotype "protein_coding";
17	FAANG	TSS	39711843	39711860	.	-	.	gene_id "ENSBTAG00000012450"; gene_version "6"; gene_name "RAPGEF2"; gene_source "ensembl"; gene_biotype "protein_coding";
17	FAANG	TSS	39729913	39729927	.	-	.	gene_id "ENSBTAG00000012450"; gene_version "6"; gene_name "RAPGEF2"; gene_source "ensembl"; gene_biotype "protein_coding";
17	FAANG	TSS	39730352	39730363	.	-	.	gene_id "ENSBTAG00000012450"; gene_version "6"; gene_name "RAPGEF2"; gene_source "ensembl"; gene_biotype "protein_coding";
17	FAANG	TSS	39730746	39730904	.	-	.	gene_id "ENSBTAG00000012450"; gene_version "6"; gene_name "RAPGEF2"; gene_source "ensembl"; gene_biotype "protein_coding";
17	FAANG	TSS	39756471	39756527	.	-	.	gene_id "ENSBTAG00000012450"; gene_version "6"; gene_name "RAPGEF2"; gene_source "ensembl"; gene_biotype "protein_coding";
17	FAANG	TSS	39771065	39771178	.	-	.	gene_id "ENSBTAG00000012450"; gene_version "6"; gene_name "RAPGEF2"; gene_source "ensembl"; gene_biotype "protein_coding";
17	FAANG	TSS	39772164	39772287	.	-	.	gene_id "ENSBTAG00000012450"; gene_version "6"; gene_name "RAPGEF2"; gene_source "ensembl"; gene_biotype "protein_coding";
17	FAANG	TSS	39802377	39802407	.	-	.	gene_id "ENSBTAG00000012450"; gene_version "6"; gene_name "RAPGEF2"; gene_source "ensembl"; gene_biotype "protein_coding";
17	FAANG	TSS	39902796	39902888	.	-	.	gene_id "ENSBTAG00000012450"; gene_version "6"; gene_name "RAPGEF2"; gene_source "ensembl"; gene_biotype "protein_coding";
17	FAANG	TSS	39905228	39905248	.	-	.	gene_id "ENSBTAG00000012450"; gene_version "6"; gene_name "RAPGEF2"; gene_source "ensembl"; gene_biotype "protein_coding";
17	FAANG	TSS	39983253	39983335	.	+	.	gene_id "ENSBTAG00000033547"; gene_version "2"; gene_name "C17H4orf45"; gene_source "ensembl"; gene_biotype "protein_coding";
17	FAANG	TSS	40198068	40198116	.	-	.	gene_id "ENSBTAG00000011970"; gene_version "6"; gene_name "FNIP2"; gene_source "ensembl"; gene_biotype "protein_coding";
17	FAANG	TSS	40235809	40235818	.	-	.	gene_id "ENSBTAG00000011970"; gene_version "6"; gene_name "FNIP2"; gene_source "ensembl"; gene_biotype "protein_coding";
17	FAANG	TSS	40279105	40279132	.	+	.	gene_id "ENSBTAG00000016680"; gene_version "6"; gene_name "PPID"; gene_source "ensembl"; gene_biotype "protein_coding";
17	FAANG	TSS	40279375	40279489	.	+	.	gene_id "ENSBTAG00000016680"; gene_version "6"; gene_name "PPID"; gene_source "ensembl"; gene_biotype "protein_coding";
17	FAANG	TSS	40280207	40280277	.	+	.	gene_id "ENSBTAG00000016680"; gene_version "6"; gene_name "PPID"; gene_source "ensembl"; gene_biotype "protein_coding";
17	FAANG	TSS	40297864	40297865	.	-	.	gene_id "ENSBTAG00000016679"; gene_version "6"; gene_name "ETFDH"; gene_source "ensembl"; gene_biotype "protein_coding";
17	FAANG	TSS	40304897	40304971	.	-	.	gene_id "ENSBTAG00000016679"; gene_version "6"; gene_name "ETFDH"; gene_source "ensembl"; gene_biotype "protein_coding";
17	FAANG	TSS	40334895	40334907	.	-	.	gene_id "ENSBTAG00000016679"; gene_version "6"; gene_name "ETFDH"; gene_source "ensembl"; gene_biotype "protein_coding";
17	FAANG	TSS	40336672	40336686	.	-	.	gene_id "ENSBTAG00000016679"; gene_version "6"; gene_name "ETFDH"; gene_source "ensembl"; gene_biotype "protein_coding";
17	FAANG	TSS	40336905	40337140	.	-	.	gene_id "ENSBTAG00000016679"; gene_version "6"; gene_name "ETFDH"; gene_source "ensembl"; gene_biotype "protein_coding";
17	FAANG	TSS	40337276	40337453	.	+	.	gene_id "ENSBTAG00000033486"; gene_version "3"; gene_name "C17H4orf46"; gene_source "ensembl"; gene_biotype "protein_coding";
17	FAANG	TSS	40338102	40338119	.	+	.	gene_id "ENSBTAG00000033486"; gene_version "3"; gene_name "C17H4orf46"; gene_source "ensembl"; gene_biotype "protein_coding";
17	FAANG	TSS	40475221	40475238	.	-	.	gene_id "ENSBTAG00000010306"; gene_version "6"; gene_name "RXFP1"; gene_source "ensembl"; gene_biotype "protein_coding";
17	FAANG	TSS	40744740	40744826	.	-	.	gene_id "ENSBTAG00000019229"; gene_version "5"; gene_name "TMEM144"; gene_source "ensembl"; gene_biotype "protein_coding";
17	FAANG	TSS	40764326	40764371	.	-	.	gene_id "ENSBTAG00000019229"; gene_version "5"; gene_name "TMEM144"; gene_source "ensembl"; gene_biotype "protein_coding";
17	FAANG	TSS	40794648	40794674	.	+	.	gene_id "ENSBTAG00000017069"; gene_version "6"; gene_name "FAM198B"; gene_source "ensembl"; gene_biotype "protein_coding";
17	FAANG	TSS	40794854	40794921	.	-	.	gene_id "ENSBTAG00000052509"; gene_version "1"; gene_source "ensembl"; gene_biotype "lncRNA";
17	FAANG	TSS	40794989	40795282	.	+	.	gene_id "ENSBTAG00000017069"; gene_version "6"; gene_name "FAM198B"; gene_source "ensembl"; gene_biotype "protein_coding";
17	FAANG	TSS	40797013	40797027	.	+	.	gene_id "ENSBTAG00000017069"; gene_version "6"; gene_name "FAM198B"; gene_source "ensembl"; gene_biotype "protein_coding";
17	FAANG	TSS	41970469	41970505	.	-	.	gene_id "ENSBTAG00000004775"; gene_version "6"; gene_name "GRIA2"; gene_source "ensembl"; gene_biotype "protein_coding";
17	FAANG	TSS	41971303	41971510	.	-	.	gene_id "ENSBTAG00000004775"; gene_version "6"; gene_name "GRIA2"; gene_source "ensembl"; gene_biotype "protein_coding";
17	FAANG	TSS	42110344	42110491	.	-	.	gene_id "ENSBTAG00000021764"; gene_version "6"; gene_name "GLRB"; gene_source "ensembl"; gene_biotype "protein_coding";
17	FAANG	TSS	42227067	42227281	.	+	.	gene_id "ENSBTAG00000043959"; gene_version "3"; gene_name "PDGFC"; gene_source "ensembl"; gene_biotype "protein_coding";
17	FAANG	TSS	42227212	42227238	.	-	.	gene_id "ENSBTAG00000021764"; gene_version "6"; gene_name "GLRB"; gene_source "ensembl"; gene_biotype "protein_coding";
17	FAANG	TSS	43357478	43357527	.	+	.	gene_id "ENSBTAG00000011063"; gene_version "5"; gene_name "CTSO"; gene_source "ensembl"; gene_biotype "protein_coding";
17	FAANG	TSS	43403534	43403664	.	-	.	gene_id "ENSBTAG00000011062"; gene_version "4"; gene_name "TDO2"; gene_source "ensembl"; gene_biotype "protein_coding";
17	FAANG	TSS	43437184	43437194	.	+	.	gene_id "ENSBTAG00000044109"; gene_version "3"; gene_name "ASIC5"; gene_source "ensembl"; gene_biotype "protein_coding";
17	FAANG	TSS	43533381	43533381	.	-	.	gene_id "ENSBTAG00000003840"; gene_version "6"; gene_name "GUCY1B1"; gene_source "ensembl"; gene_biotype "protein_coding";
17	FAANG	TSS	43577130	43577144	.	-	.	gene_id "ENSBTAG00000003840"; gene_version "6"; gene_name "GUCY1B1"; gene_source "ensembl"; gene_biotype "protein_coding";
17	FAANG	TSS	43577396	43577411	.	-	.	gene_id "ENSBTAG00000003840"; gene_version "6"; gene_name "GUCY1B1"; gene_source "ensembl"; gene_biotype "protein_coding";
17	FAANG	TSS	43577735	43578034	.	-	.	gene_id "ENSBTAG00000003840"; gene_version "6"; gene_name "GUCY1B1"; gene_source "ensembl"; gene_biotype "protein_coding";
17	FAANG	TSS	43671945	43671960	.	-	.	gene_id "ENSBTAG00000014576"; gene_version "5"; gene_name "GUCY1A1"; gene_source "ensembl"; gene_biotype "protein_coding";
17	FAANG	TSS	43672777	43672841	.	-	.	gene_id "ENSBTAG00000014576"; gene_version "5"; gene_name "GUCY1A1"; gene_source "ensembl"; gene_biotype "protein_coding";
17	FAANG	TSS	43673034	43673218	.	-	.	gene_id "ENSBTAG00000014576"; gene_version "5"; gene_name "GUCY1A1"; gene_source "ensembl"; gene_biotype "protein_coding";
17	FAANG	TSS	43673378	43673451	.	-	.	gene_id "ENSBTAG00000014576"; gene_version "5"; gene_name "GUCY1A1"; gene_source "ensembl"; gene_biotype "protein_coding";
17	FAANG	TSS	43726290	43726343	.	+	.	gene_id "ENSBTAG00000049458"; gene_version "1"; gene_source "ensembl"; gene_biotype "lncRNA";
17	FAANG	TSS	44000769	44000910	.	-	.	gene_id "ENSBTAG00000005240"; gene_version "6"; gene_name "ZNF605"; gene_source "ensembl"; gene_biotype "protein_coding";
17	FAANG	TSS	44000769	44000910	.	-	.	gene_id "ENSBTAG00000053385"; gene_version "1"; gene_source "ensembl"; gene_biotype "lncRNA";
17	FAANG	TSS	44001051	44001156	.	-	.	gene_id "ENSBTAG00000053385"; gene_version "1"; gene_source "ensembl"; gene_biotype "lncRNA";
17	FAANG	TSS	44001201	44001240	.	+	.	gene_id "ENSBTAG00000054451"; gene_version "1"; gene_source "ensembl"; gene_biotype "lncRNA";
17	FAANG	TSS	44001201	44001240	.	+	.	gene_id "ENSBTAG00000053029"; gene_version "1"; gene_name "ZNF26"; gene_source "ensembl"; gene_biotype "protein_coding";
17	FAANG	TSS	44006731	44006878	.	+	.	gene_id "ENSBTAG00000054451"; gene_version "1"; gene_source "ensembl"; gene_biotype "lncRNA";
17	FAANG	TSS	44006731	44006878	.	+	.	gene_id "ENSBTAG00000053029"; gene_version "1"; gene_name "ZNF26"; gene_source "ensembl"; gene_biotype "protein_coding";
17	FAANG	TSS	44044056	44044151	.	+	.	gene_id "ENSBTAG00000013001"; gene_version "6"; gene_name "ZNF84"; gene_source "ensembl"; gene_biotype "protein_coding";
17	FAANG	TSS	44110046	44110148	.	+	.	gene_id "ENSBTAG00000054305"; gene_version "1"; gene_source "ensembl"; gene_biotype "protein_coding";
17	FAANG	TSS	44110046	44110148	.	+	.	gene_id "ENSBTAG00000040072"; gene_version "2"; gene_name "ZNF140"; gene_source "ensembl"; gene_biotype "protein_coding";
17	FAANG	TSS	44156929	44157092	.	+	.	gene_id "ENSBTAG00000039242"; gene_version "3"; gene_name "ZNF10"; gene_source "ensembl"; gene_biotype "protein_coding";
17	FAANG	TSS	44195002	44195062	.	+	.	gene_id "ENSBTAG00000039316"; gene_version "3"; gene_name "ZNF268"; gene_source "ensembl"; gene_biotype "protein_coding";
17	FAANG	TSS	44195002	44195062	.	+	.	gene_id "ENSBTAG00000040336"; gene_version "2"; gene_source "ensembl"; gene_biotype "protein_coding";
17	FAANG	TSS	44256811	44256844	.	+	.	gene_id "ENSBTAG00000006753"; gene_version "4"; gene_name "MBD3L1"; gene_source "ensembl"; gene_biotype "protein_coding";
17	FAANG	TSS	44257605	44257616	.	+	.	gene_id "ENSBTAG00000006753"; gene_version "4"; gene_name "MBD3L1"; gene_source "ensembl"; gene_biotype "protein_coding";
17	FAANG	TSS	44386459	44386648	.	+	.	gene_id "ENSBTAG00000013951"; gene_version "6"; gene_name "CHFR"; gene_source "ensembl"; gene_biotype "protein_coding";
17	FAANG	TSS	44423366	44423418	.	+	.	gene_id "ENSBTAG00000009755"; gene_version "5"; gene_name "GOLGA3"; gene_source "ensembl"; gene_biotype "protein_coding";
17	FAANG	TSS	44423622	44423687	.	+	.	gene_id "ENSBTAG00000009755"; gene_version "5"; gene_name "GOLGA3"; gene_source "ensembl"; gene_biotype "protein_coding";
17	FAANG	TSS	44452714	44452726	.	+	.	gene_id "ENSBTAG00000009755"; gene_version "5"; gene_name "GOLGA3"; gene_source "ensembl"; gene_biotype "protein_coding";
17	FAANG	TSS	44467379	44467381	.	+	.	gene_id "ENSBTAG00000009755"; gene_version "5"; gene_name "GOLGA3"; gene_source "ensembl"; gene_biotype "protein_coding";
17	FAANG	TSS	44467965	44467979	.	+	.	gene_id "ENSBTAG00000009755"; gene_version "5"; gene_name "GOLGA3"; gene_source "ensembl"; gene_biotype "protein_coding";
17	FAANG	TSS	44469206	44469214	.	+	.	gene_id "ENSBTAG00000009755"; gene_version "5"; gene_name "GOLGA3"; gene_source "ensembl"; gene_biotype "protein_coding";
17	FAANG	TSS	44477237	44477324	.	+	.	gene_id "ENSBTAG00000033339"; gene_version "3"; gene_name "ANKLE2"; gene_source "ensembl"; gene_biotype "protein_coding";
17	FAANG	TSS	44489176	44489188	.	+	.	gene_id "ENSBTAG00000033339"; gene_version "3"; gene_name "ANKLE2"; gene_source "ensembl"; gene_biotype "protein_coding";
17	FAANG	TSS	44499813	44499823	.	+	.	gene_id "ENSBTAG00000033339"; gene_version "3"; gene_name "ANKLE2"; gene_source "ensembl"; gene_biotype "protein_coding";
17	FAANG	TSS	44508060	44508075	.	-	.	gene_id "ENSBTAG00000007513"; gene_version "6"; gene_name "PGAM5"; gene_source "ensembl"; gene_biotype "protein_coding";
17	FAANG	TSS	44510478	44510554	.	-	.	gene_id "ENSBTAG00000007513"; gene_version "6"; gene_name "PGAM5"; gene_source "ensembl"; gene_biotype "protein_coding";
17	FAANG	TSS	44510567	44510595	.	+	.	gene_id "ENSBTAG00000054166"; gene_version "1"; gene_source "ensembl"; gene_biotype "protein_coding";
17	FAANG	TSS	44522667	44522885	.	-	.	gene_id "ENSBTAG00000007510"; gene_version "3"; gene_name "PXMP2"; gene_source "ensembl"; gene_biotype "protein_coding";
17	FAANG	TSS	44522942	44523001	.	+	.	gene_id "ENSBTAG00000000590"; gene_version "6"; gene_name "POLE"; gene_source "ensembl"; gene_biotype "protein_coding";
17	FAANG	TSS	44523457	44523582	.	+	.	gene_id "ENSBTAG00000000590"; gene_version "6"; gene_name "POLE"; gene_source "ensembl"; gene_biotype "protein_coding";
17	FAANG	TSS	44588901	44588930	.	-	.	gene_id "ENSBTAG00000007496"; gene_version "6"; gene_name "P2RX2"; gene_source "ensembl"; gene_biotype "protein_coding";
17	FAANG	TSS	44641582	44641606	.	-	.	gene_id "ENSBTAG00000039766"; gene_version "3"; gene_name "FBRSL1"; gene_source "ensembl"; gene_biotype "protein_coding";
17	FAANG	TSS	44706078	44706087	.	-	.	gene_id "ENSBTAG00000039766"; gene_version "3"; gene_name "FBRSL1"; gene_source "ensembl"; gene_biotype "protein_coding";
17	FAANG	TSS	44853942	44854016	.	+	.	gene_id "ENSBTAG00000005644"; gene_version "7"; gene_name "GALNT9"; gene_source "ensembl"; gene_biotype "protein_coding";
17	FAANG	TSS	44902302	44902315	.	+	.	gene_id "ENSBTAG00000005644"; gene_version "7"; gene_name "GALNT9"; gene_source "ensembl"; gene_biotype "protein_coding";
17	FAANG	TSS	44966589	44966670	.	+	.	gene_id "ENSBTAG00000005644"; gene_version "7"; gene_name "GALNT9"; gene_source "ensembl"; gene_biotype "protein_coding";
17	FAANG	TSS	45021031	45021101	.	-	.	gene_id "ENSBTAG00000011889"; gene_version "6"; gene_name "NOC4L"; gene_source "ensembl"; gene_biotype "protein_coding";
17	FAANG	TSS	45021089	45021150	.	+	.	gene_id "ENSBTAG00000017219"; gene_version "6"; gene_name "DDX51"; gene_source "ensembl"; gene_biotype "protein_coding";
17	FAANG	TSS	45043868	45043970	.	-	.	gene_id "ENSBTAG00000011889"; gene_version "6"; gene_name "NOC4L"; gene_source "ensembl"; gene_biotype "protein_coding";
17	FAANG	TSS	45047579	45047591	.	-	.	gene_id "ENSBTAG00000020423"; gene_version "6"; gene_name "EP400"; gene_source "ensembl"; gene_biotype "protein_coding";
17	FAANG	TSS	45058906	45058949	.	-	.	gene_id "ENSBTAG00000020423"; gene_version "6"; gene_name "EP400"; gene_source "ensembl"; gene_biotype "protein_coding";
17	FAANG	TSS	45059043	45059054	.	-	.	gene_id "ENSBTAG00000020423"; gene_version "6"; gene_name "EP400"; gene_source "ensembl"; gene_biotype "protein_coding";
17	FAANG	TSS	45066309	45066326	.	-	.	gene_id "ENSBTAG00000020423"; gene_version "6"; gene_name "EP400"; gene_source "ensembl"; gene_biotype "protein_coding";
17	FAANG	TSS	45067716	45067783	.	-	.	gene_id "ENSBTAG00000020423"; gene_version "6"; gene_name "EP400"; gene_source "ensembl"; gene_biotype "protein_coding";
17	FAANG	TSS	45071509	45071519	.	-	.	gene_id "ENSBTAG00000020423"; gene_version "6"; gene_name "EP400"; gene_source "ensembl"; gene_biotype "protein_coding";
17	FAANG	TSS	45095755	45095765	.	-	.	gene_id "ENSBTAG00000020423"; gene_version "6"; gene_name "EP400"; gene_source "ensembl"; gene_biotype "protein_coding";
17	FAANG	TSS	45112443	45112457	.	-	.	gene_id "ENSBTAG00000020423"; gene_version "6"; gene_name "EP400"; gene_source "ensembl"; gene_biotype "protein_coding";
17	FAANG	TSS	45113642	45113789	.	-	.	gene_id "ENSBTAG00000020423"; gene_version "6"; gene_name "EP400"; gene_source "ensembl"; gene_biotype "protein_coding";
17	FAANG	TSS	45114300	45114397	.	-	.	gene_id "ENSBTAG00000020423"; gene_version "6"; gene_name "EP400"; gene_source "ensembl"; gene_biotype "protein_coding";
17	FAANG	TSS	45152998	45153023	.	-	.	gene_id "ENSBTAG00000020423"; gene_version "6"; gene_name "EP400"; gene_source "ensembl"; gene_biotype "protein_coding";
17	FAANG	TSS	45153132	45153654	.	-	.	gene_id "ENSBTAG00000020423"; gene_version "6"; gene_name "EP400"; gene_source "ensembl"; gene_biotype "protein_coding";
17	FAANG	TSS	45173000	45173063	.	-	.	gene_id "ENSBTAG00000012990"; gene_version "6"; gene_name "PUS1"; gene_source "ensembl"; gene_biotype "protein_coding";
17	FAANG	TSS	45177158	45177272	.	-	.	gene_id "ENSBTAG00000012987"; gene_version "6"; gene_name "ULK1"; gene_source "ensembl"; gene_biotype "protein_coding";
17	FAANG	TSS	45177446	45177612	.	-	.	gene_id "ENSBTAG00000012987"; gene_version "6"; gene_name "ULK1"; gene_source "ensembl"; gene_biotype "protein_coding";
17	FAANG	TSS	45178286	45178387	.	-	.	gene_id "ENSBTAG00000012987"; gene_version "6"; gene_name "ULK1"; gene_source "ensembl"; gene_biotype "protein_coding";
17	FAANG	TSS	45199572	45199691	.	-	.	gene_id "ENSBTAG00000012987"; gene_version "6"; gene_name "ULK1"; gene_source "ensembl"; gene_biotype "protein_coding";
17	FAANG	TSS	45258683	45258694	.	-	.	gene_id "ENSBTAG00000002145"; gene_version "5"; gene_name "MMP17"; gene_source "ensembl"; gene_biotype "protein_coding";
17	FAANG	TSS	45320200	45320217	.	-	.	gene_id "ENSBTAG00000000439"; gene_version "6"; gene_name "SFSWAP"; gene_source "ensembl"; gene_biotype "protein_coding";
17	FAANG	TSS	45321072	45321146	.	-	.	gene_id "ENSBTAG00000000439"; gene_version "6"; gene_name "SFSWAP"; gene_source "ensembl"; gene_biotype "protein_coding";
17	FAANG	TSS	45360880	45360961	.	-	.	gene_id "ENSBTAG00000000439"; gene_version "6"; gene_name "SFSWAP"; gene_source "ensembl"; gene_biotype "protein_coding";
17	FAANG	TSS	45361167	45361178	.	-	.	gene_id "ENSBTAG00000000439"; gene_version "6"; gene_name "SFSWAP"; gene_source "ensembl"; gene_biotype "protein_coding";
17	FAANG	TSS	46172366	46172432	.	-	.	gene_id "ENSBTAG00000013848"; gene_version "4"; gene_name "ADGRD1"; gene_source "ensembl"; gene_biotype "protein_coding";
17	FAANG	TSS	46205646	46205757	.	-	.	gene_id "ENSBTAG00000013848"; gene_version "4"; gene_name "ADGRD1"; gene_source "ensembl"; gene_biotype "protein_coding";
17	FAANG	TSS	46287213	46287237	.	-	.	gene_id "ENSBTAG00000055033"; gene_version "1"; gene_name "RAN"; gene_source "ensembl"; gene_biotype "protein_coding";
17	FAANG	TSS	46287746	46287760	.	-	.	gene_id "ENSBTAG00000055033"; gene_version "1"; gene_name "RAN"; gene_source "ensembl"; gene_biotype "protein_coding";
17	FAANG	TSS	46287960	46288227	.	-	.	gene_id "ENSBTAG00000055033"; gene_version "1"; gene_name "RAN"; gene_source "ensembl"; gene_biotype "protein_coding";
17	FAANG	TSS	46316708	46316866	.	+	.	gene_id "ENSBTAG00000007988"; gene_version "7"; gene_name "STX2"; gene_source "ensembl"; gene_biotype "protein_coding";
17	FAANG	TSS	46406980	46407058	.	+	.	gene_id "ENSBTAG00000009797"; gene_version "6"; gene_name "RIMBP2"; gene_source "ensembl"; gene_biotype "protein_coding";
17	FAANG	TSS	46407438	46407476	.	+	.	gene_id "ENSBTAG00000009797"; gene_version "6"; gene_name "RIMBP2"; gene_source "ensembl"; gene_biotype "protein_coding";
17	FAANG	TSS	46543586	46543641	.	+	.	gene_id "ENSBTAG00000009797"; gene_version "6"; gene_name "RIMBP2"; gene_source "ensembl"; gene_biotype "protein_coding";
17	FAANG	TSS	46632555	46632557	.	+	.	gene_id "ENSBTAG00000009797"; gene_version "6"; gene_name "RIMBP2"; gene_source "ensembl"; gene_biotype "protein_coding";
17	FAANG	TSS	46654095	46654138	.	+	.	gene_id "ENSBTAG00000009797"; gene_version "6"; gene_name "RIMBP2"; gene_source "ensembl"; gene_biotype "protein_coding";
17	FAANG	TSS	46765293	46765402	.	-	.	gene_id "ENSBTAG00000006468"; gene_version "4"; gene_name "PIWIL1"; gene_source "ensembl"; gene_biotype "protein_coding";
17	FAANG	TSS	46765579	46765597	.	-	.	gene_id "ENSBTAG00000006468"; gene_version "4"; gene_name "PIWIL1"; gene_source "ensembl"; gene_biotype "protein_coding";
17	FAANG	TSS	46934699	46934759	.	-	.	gene_id "ENSBTAG00000007047"; gene_version "5"; gene_name "FZD10"; gene_source "ensembl"; gene_biotype "protein_coding";
17	FAANG	TSS	47193771	47193853	.	+	.	gene_id "ENSBTAG00000002950"; gene_version "6"; gene_name "TMEM132D"; gene_source "ensembl"; gene_biotype "protein_coding";
17	FAANG	TSS	48237467	48237535	.	+	.	gene_id "ENSBTAG00000050393"; gene_version "1"; gene_source "ensembl"; gene_biotype "protein_coding";
17	FAANG	TSS	48286185	48286286	.	-	.	gene_id "ENSBTAG00000020430"; gene_version "6"; gene_name "GLT1D1"; gene_source "ensembl"; gene_biotype "protein_coding";
17	FAANG	TSS	48308951	48309211	.	+	.	gene_id "ENSBTAG00000009167"; gene_version "6"; gene_name "SLC15A4"; gene_source "ensembl"; gene_biotype "protein_coding";
17	FAANG	TSS	48430422	48430457	.	-	.	gene_id "ENSBTAG00000046256"; gene_version "2"; gene_name "TMEM132C"; gene_source "ensembl"; gene_biotype "protein_coding";
17	FAANG	TSS	49679788	49679802	.	-	.	gene_id "ENSBTAG00000055235"; gene_version "1"; gene_source "ensembl"; gene_biotype "lncRNA";
17	FAANG	TSS	50317917	50317971	.	-	.	gene_id "ENSBTAG00000006626"; gene_version "6"; gene_name "TMEM132B"; gene_source "ensembl"; gene_biotype "protein_coding";
17	FAANG	TSS	50538323	50538373	.	-	.	gene_id "ENSBTAG00000006626"; gene_version "6"; gene_name "TMEM132B"; gene_source "ensembl"; gene_biotype "protein_coding";
17	FAANG	TSS	50666877	50666930	.	-	.	gene_id "ENSBTAG00000006626"; gene_version "6"; gene_name "TMEM132B"; gene_source "ensembl"; gene_biotype "protein_coding";
17	FAANG	TSS	50773533	50773636	.	-	.	gene_id "ENSBTAG00000005678"; gene_version "6"; gene_name "AACS"; gene_source "ensembl"; gene_biotype "protein_coding";
17	FAANG	TSS	50834663	50834759	.	-	.	gene_id "ENSBTAG00000001543"; gene_version "5"; gene_name "BRI3BP"; gene_source "ensembl"; gene_biotype "protein_coding";
17	FAANG	TSS	50834789	50834832	.	+	.	gene_id "ENSBTAG00000020414"; gene_version "5"; gene_name "DHX37"; gene_source "ensembl"; gene_biotype "protein_coding";
17	FAANG	TSS	50838116	50838261	.	+	.	gene_id "ENSBTAG00000020414"; gene_version "5"; gene_name "DHX37"; gene_source "ensembl"; gene_biotype "protein_coding";
17	FAANG	TSS	50875976	50875995	.	+	.	gene_id "ENSBTAG00000050714"; gene_version "1"; gene_source "ensembl"; gene_biotype "lncRNA";
17	FAANG	TSS	50883907	50883926	.	+	.	gene_id "ENSBTAG00000032436"; gene_version "4"; gene_name "UBC"; gene_source "ensembl"; gene_biotype "protein_coding";
17	FAANG	TSS	50887074	50887297	.	+	.	gene_id "ENSBTAG00000032436"; gene_version "4"; gene_name "UBC"; gene_source "ensembl"; gene_biotype "protein_coding";
17	FAANG	TSS	50887532	50887551	.	+	.	gene_id "ENSBTAG00000032436"; gene_version "4"; gene_name "UBC"; gene_source "ensembl"; gene_biotype "protein_coding";
17	FAANG	TSS	50887720	50887760	.	+	.	gene_id "ENSBTAG00000032436"; gene_version "4"; gene_name "UBC"; gene_source "ensembl"; gene_biotype "protein_coding";
17	FAANG	TSS	50888239	50888256	.	+	.	gene_id "ENSBTAG00000032436"; gene_version "4"; gene_name "UBC"; gene_source "ensembl"; gene_biotype "protein_coding";
17	FAANG	TSS	50890834	50890843	.	+	.	gene_id "ENSBTAG00000032436"; gene_version "4"; gene_name "UBC"; gene_source "ensembl"; gene_biotype "protein_coding";
17	FAANG	TSS	50892054	50892059	.	+	.	gene_id "ENSBTAG00000032436"; gene_version "4"; gene_name "UBC"; gene_source "ensembl"; gene_biotype "protein_coding";
17	FAANG	TSS	50929218	50929379	.	+	.	gene_id "ENSBTAG00000014269"; gene_version "6"; gene_name "SCARB1"; gene_source "ensembl"; gene_biotype "protein_coding";
17	FAANG	TSS	50952278	50952298	.	+	.	gene_id "ENSBTAG00000014269"; gene_version "6"; gene_name "SCARB1"; gene_source "ensembl"; gene_biotype "protein_coding";
17	FAANG	TSS	50994294	50994308	.	+	.	gene_id "ENSBTAG00000014269"; gene_version "6"; gene_name "SCARB1"; gene_source "ensembl"; gene_biotype "protein_coding";
17	FAANG	TSS	51004163	51004175	.	+	.	gene_id "ENSBTAG00000014269"; gene_version "6"; gene_name "SCARB1"; gene_source "ensembl"; gene_biotype "protein_coding";
17	FAANG	TSS	51223517	51223734	.	+	.	gene_id "ENSBTAG00000024603"; gene_version "4"; gene_name "NCOR2"; gene_source "ensembl"; gene_biotype "protein_coding";
17	FAANG	TSS	51272194	51272248	.	+	.	gene_id "ENSBTAG00000024603"; gene_version "4"; gene_name "NCOR2"; gene_source "ensembl"; gene_biotype "protein_coding";
17	FAANG	TSS	51272438	51272455	.	+	.	gene_id "ENSBTAG00000024603"; gene_version "4"; gene_name "NCOR2"; gene_source "ensembl"; gene_biotype "protein_coding";
17	FAANG	TSS	51278292	51278308	.	+	.	gene_id "ENSBTAG00000024603"; gene_version "4"; gene_name "NCOR2"; gene_source "ensembl"; gene_biotype "protein_coding";
17	FAANG	TSS	51310562	51310574	.	+	.	gene_id "ENSBTAG00000024603"; gene_version "4"; gene_name "NCOR2"; gene_source "ensembl"; gene_biotype "protein_coding";
17	FAANG	TSS	51322375	51322441	.	+	.	gene_id "ENSBTAG00000024603"; gene_version "4"; gene_name "NCOR2"; gene_source "ensembl"; gene_biotype "protein_coding";
17	FAANG	TSS	51359516	51359601	.	+	.	gene_id "ENSBTAG00000024603"; gene_version "4"; gene_name "NCOR2"; gene_source "ensembl"; gene_biotype "protein_coding";
17	FAANG	TSS	51366188	51366270	.	+	.	gene_id "ENSBTAG00000024603"; gene_version "4"; gene_name "NCOR2"; gene_source "ensembl"; gene_biotype "protein_coding";
17	FAANG	TSS	51397404	51397537	.	+	.	gene_id "ENSBTAG00000024603"; gene_version "4"; gene_name "NCOR2"; gene_source "ensembl"; gene_biotype "protein_coding";
17	FAANG	TSS	51414601	51414894	.	+	.	gene_id "ENSBTAG00000024603"; gene_version "4"; gene_name "NCOR2"; gene_source "ensembl"; gene_biotype "protein_coding";
17	FAANG	TSS	51430813	51430825	.	+	.	gene_id "ENSBTAG00000024603"; gene_version "4"; gene_name "NCOR2"; gene_source "ensembl"; gene_biotype "protein_coding";
17	FAANG	TSS	51434263	51434337	.	+	.	gene_id "ENSBTAG00000024603"; gene_version "4"; gene_name "NCOR2"; gene_source "ensembl"; gene_biotype "protein_coding";
17	FAANG	TSS	51440396	51440534	.	+	.	gene_id "ENSBTAG00000024603"; gene_version "4"; gene_name "NCOR2"; gene_source "ensembl"; gene_biotype "protein_coding";
17	FAANG	TSS	51442604	51442618	.	+	.	gene_id "ENSBTAG00000024603"; gene_version "4"; gene_name "NCOR2"; gene_source "ensembl"; gene_biotype "protein_coding";
17	FAANG	TSS	51449240	51449253	.	+	.	gene_id "ENSBTAG00000024603"; gene_version "4"; gene_name "NCOR2"; gene_source "ensembl"; gene_biotype "protein_coding";
17	FAANG	TSS	51450580	51450601	.	+	.	gene_id "ENSBTAG00000024603"; gene_version "4"; gene_name "NCOR2"; gene_source "ensembl"; gene_biotype "protein_coding";
17	FAANG	TSS	51451693	51451715	.	+	.	gene_id "ENSBTAG00000024603"; gene_version "4"; gene_name "NCOR2"; gene_source "ensembl"; gene_biotype "protein_coding";
17	FAANG	TSS	51452572	51452609	.	+	.	gene_id "ENSBTAG00000024603"; gene_version "4"; gene_name "NCOR2"; gene_source "ensembl"; gene_biotype "protein_coding";
17	FAANG	TSS	51459792	51459805	.	+	.	gene_id "ENSBTAG00000024603"; gene_version "4"; gene_name "NCOR2"; gene_source "ensembl"; gene_biotype "protein_coding";
17	FAANG	TSS	51756646	51756700	.	+	.	gene_id "ENSBTAG00000020346"; gene_version "6"; gene_name "CCDC92"; gene_source "ensembl"; gene_biotype "protein_coding";
17	FAANG	TSS	51756946	51757128	.	+	.	gene_id "ENSBTAG00000020346"; gene_version "6"; gene_name "CCDC92"; gene_source "ensembl"; gene_biotype "protein_coding";
17	FAANG	TSS	51757582	51757695	.	+	.	gene_id "ENSBTAG00000020346"; gene_version "6"; gene_name "CCDC92"; gene_source "ensembl"; gene_biotype "protein_coding";
17	FAANG	TSS	51774673	51774767	.	+	.	gene_id "ENSBTAG00000020346"; gene_version "6"; gene_name "CCDC92"; gene_source "ensembl"; gene_biotype "protein_coding";
17	FAANG	TSS	51952093	51952107	.	-	.	gene_id "ENSBTAG00000016523"; gene_version "6"; gene_name "DNAH10"; gene_source "ensembl"; gene_biotype "protein_coding";
17	FAANG	TSS	51963893	51963906	.	-	.	gene_id "ENSBTAG00000007272"; gene_version "4"; gene_name "ATP6V0A2"; gene_source "ensembl"; gene_biotype "protein_coding";
17	FAANG	TSS	51973994	51974011	.	-	.	gene_id "ENSBTAG00000007272"; gene_version "4"; gene_name "ATP6V0A2"; gene_source "ensembl"; gene_biotype "protein_coding";
17	FAANG	TSS	51993719	51993837	.	-	.	gene_id "ENSBTAG00000007272"; gene_version "4"; gene_name "ATP6V0A2"; gene_source "ensembl"; gene_biotype "protein_coding";
17	FAANG	TSS	52015978	52016006	.	-	.	gene_id "ENSBTAG00000007271"; gene_version "5"; gene_name "TCTN2"; gene_source "ensembl"; gene_biotype "protein_coding";
17	FAANG	TSS	52027110	52027121	.	-	.	gene_id "ENSBTAG00000007271"; gene_version "5"; gene_name "TCTN2"; gene_source "ensembl"; gene_biotype "protein_coding";
17	FAANG	TSS	52027411	52027464	.	-	.	gene_id "ENSBTAG00000007271"; gene_version "5"; gene_name "TCTN2"; gene_source "ensembl"; gene_biotype "protein_coding";
17	FAANG	TSS	52050131	52050227	.	-	.	gene_id "ENSBTAG00000007270"; gene_version "6"; gene_name "GTF2H3"; gene_source "ensembl"; gene_biotype "protein_coding";
17	FAANG	TSS	52050249	52050331	.	+	.	gene_id "ENSBTAG00000007269"; gene_version "5"; gene_name "EIF2B1"; gene_source "ensembl"; gene_biotype "protein_coding";
17	FAANG	TSS	52078841	52078917	.	-	.	gene_id "ENSBTAG00000007266"; gene_version "5"; gene_name "DDX55"; gene_source "ensembl"; gene_biotype "protein_coding";
17	FAANG	TSS	52083016	52083026	.	-	.	gene_id "ENSBTAG00000039630"; gene_version "2"; gene_name "TMED2"; gene_source "ensembl"; gene_biotype "protein_coding";
17	FAANG	TSS	52090769	52090783	.	-	.	gene_id "ENSBTAG00000039630"; gene_version "2"; gene_name "TMED2"; gene_source "ensembl"; gene_biotype "protein_coding";
17	FAANG	TSS	52090959	52090994	.	-	.	gene_id "ENSBTAG00000039630"; gene_version "2"; gene_name "TMED2"; gene_source "ensembl"; gene_biotype "protein_coding";
17	FAANG	TSS	52091285	52091374	.	-	.	gene_id "ENSBTAG00000039630"; gene_version "2"; gene_name "TMED2"; gene_source "ensembl"; gene_biotype "protein_coding";
17	FAANG	TSS	52092186	52092224	.	-	.	gene_id "ENSBTAG00000039630"; gene_version "2"; gene_name "TMED2"; gene_source "ensembl"; gene_biotype "protein_coding";
17	FAANG	TSS	52095988	52096049	.	-	.	gene_id "ENSBTAG00000039630"; gene_version "2"; gene_name "TMED2"; gene_source "ensembl"; gene_biotype "protein_coding";
17	FAANG	TSS	52111384	52111434	.	+	.	gene_id "ENSBTAG00000008061"; gene_version "4"; gene_name "RILPL1"; gene_source "ensembl"; gene_biotype "protein_coding";
17	FAANG	TSS	52111662	52111673	.	+	.	gene_id "ENSBTAG00000008061"; gene_version "4"; gene_name "RILPL1"; gene_source "ensembl"; gene_biotype "protein_coding";
17	FAANG	TSS	52140585	52140605	.	+	.	gene_id "ENSBTAG00000008061"; gene_version "4"; gene_name "RILPL1"; gene_source "ensembl"; gene_biotype "protein_coding";
17	FAANG	TSS	52161594	52161679	.	-	.	gene_id "ENSBTAG00000008060"; gene_version "6"; gene_name "SNRNP35"; gene_source "ensembl"; gene_biotype "protein_coding";
17	FAANG	TSS	52161853	52161880	.	-	.	gene_id "ENSBTAG00000008060"; gene_version "6"; gene_name "SNRNP35"; gene_source "ensembl"; gene_biotype "protein_coding";
17	FAANG	TSS	52178502	52178680	.	+	.	gene_id "ENSBTAG00000007804"; gene_version "4"; gene_name "RILPL2"; gene_source "ensembl"; gene_biotype "protein_coding";
17	FAANG	TSS	52178824	52178882	.	+	.	gene_id "ENSBTAG00000007804"; gene_version "4"; gene_name "RILPL2"; gene_source "ensembl"; gene_biotype "protein_coding";
17	FAANG	TSS	52211270	52211360	.	-	.	gene_id "ENSBTAG00000000139"; gene_version "6"; gene_name "KMT5A"; gene_source "ensembl"; gene_biotype "protein_coding";
17	FAANG	TSS	52221732	52222134	.	-	.	gene_id "ENSBTAG00000000139"; gene_version "6"; gene_name "KMT5A"; gene_source "ensembl"; gene_biotype "protein_coding";
17	FAANG	TSS	52222469	52222506	.	-	.	gene_id "ENSBTAG00000000139"; gene_version "6"; gene_name "KMT5A"; gene_source "ensembl"; gene_biotype "protein_coding";
17	FAANG	TSS	52223036	52223142	.	-	.	gene_id "ENSBTAG00000000139"; gene_version "6"; gene_name "KMT5A"; gene_source "ensembl"; gene_biotype "protein_coding";
17	FAANG	TSS	52228161	52228389	.	-	.	gene_id "ENSBTAG00000000139"; gene_version "6"; gene_name "KMT5A"; gene_source "ensembl"; gene_biotype "protein_coding";
17	FAANG	TSS	52228544	52228554	.	-	.	gene_id "ENSBTAG00000000139"; gene_version "6"; gene_name "KMT5A"; gene_source "ensembl"; gene_biotype "protein_coding";
17	FAANG	TSS	52228576	52228621	.	+	.	gene_id "ENSBTAG00000020505"; gene_version "6"; gene_name "SBNO1"; gene_source "ensembl"; gene_biotype "protein_coding";
17	FAANG	TSS	52238753	52238851	.	+	.	gene_id "ENSBTAG00000020505"; gene_version "6"; gene_name "SBNO1"; gene_source "ensembl"; gene_biotype "protein_coding";
17	FAANG	TSS	52273190	52273202	.	+	.	gene_id "ENSBTAG00000020505"; gene_version "6"; gene_name "SBNO1"; gene_source "ensembl"; gene_biotype "protein_coding";
17	FAANG	TSS	52273703	52273719	.	+	.	gene_id "ENSBTAG00000020505"; gene_version "6"; gene_name "SBNO1"; gene_source "ensembl"; gene_biotype "protein_coding";
17	FAANG	TSS	52307601	52307638	.	+	.	gene_id "ENSBTAG00000020504"; gene_version "6"; gene_name "CDK2AP1"; gene_source "ensembl"; gene_biotype "protein_coding";
17	FAANG	TSS	52307838	52307926	.	+	.	gene_id "ENSBTAG00000020504"; gene_version "6"; gene_name "CDK2AP1"; gene_source "ensembl"; gene_biotype "protein_coding";
17	FAANG	TSS	52308439	52308500	.	+	.	gene_id "ENSBTAG00000020504"; gene_version "6"; gene_name "CDK2AP1"; gene_source "ensembl"; gene_biotype "protein_coding";
17	FAANG	TSS	52312751	52312765	.	+	.	gene_id "ENSBTAG00000020504"; gene_version "6"; gene_name "CDK2AP1"; gene_source "ensembl"; gene_biotype "protein_coding";
17	FAANG	TSS	52313533	52313582	.	+	.	gene_id "ENSBTAG00000020504"; gene_version "6"; gene_name "CDK2AP1"; gene_source "ensembl"; gene_biotype "protein_coding";
17	FAANG	TSS	52325722	52325781	.	-	.	gene_id "ENSBTAG00000020503"; gene_version "6"; gene_name "C17H12orf65"; gene_source "ensembl"; gene_biotype "protein_coding";
17	FAANG	TSS	52332823	52332984	.	-	.	gene_id "ENSBTAG00000020503"; gene_version "6"; gene_name "C17H12orf65"; gene_source "ensembl"; gene_biotype "protein_coding";
17	FAANG	TSS	52333083	52333286	.	+	.	gene_id "ENSBTAG00000008470"; gene_version "6"; gene_name "MPHOSPH9"; gene_source "ensembl"; gene_biotype "protein_coding";
17	FAANG	TSS	52333446	52333459	.	-	.	gene_id "ENSBTAG00000020503"; gene_version "6"; gene_name "C17H12orf65"; gene_source "ensembl"; gene_biotype "protein_coding";
17	FAANG	TSS	52380941	52380958	.	+	.	gene_id "ENSBTAG00000008470"; gene_version "6"; gene_name "MPHOSPH9"; gene_source "ensembl"; gene_biotype "protein_coding";
17	FAANG	TSS	52389648	52389673	.	+	.	gene_id "ENSBTAG00000001597"; gene_version "6"; gene_name "PITPNM2"; gene_source "ensembl"; gene_biotype "protein_coding";
17	FAANG	TSS	52390457	52390554	.	+	.	gene_id "ENSBTAG00000001597"; gene_version "6"; gene_name "PITPNM2"; gene_source "ensembl"; gene_biotype "protein_coding";
17	FAANG	TSS	52390953	52390967	.	+	.	gene_id "ENSBTAG00000001597"; gene_version "6"; gene_name "PITPNM2"; gene_source "ensembl"; gene_biotype "protein_coding";
17	FAANG	TSS	52391138	52391166	.	+	.	gene_id "ENSBTAG00000001597"; gene_version "6"; gene_name "PITPNM2"; gene_source "ensembl"; gene_biotype "protein_coding";
17	FAANG	TSS	52419043	52419137	.	+	.	gene_id "ENSBTAG00000001597"; gene_version "6"; gene_name "PITPNM2"; gene_source "ensembl"; gene_biotype "protein_coding";
17	FAANG	TSS	52462744	52462779	.	+	.	gene_id "ENSBTAG00000001597"; gene_version "6"; gene_name "PITPNM2"; gene_source "ensembl"; gene_biotype "protein_coding";
17	FAANG	TSS	52466070	52466261	.	+	.	gene_id "ENSBTAG00000001597"; gene_version "6"; gene_name "PITPNM2"; gene_source "ensembl"; gene_biotype "protein_coding";
17	FAANG	TSS	52467461	52467474	.	+	.	gene_id "ENSBTAG00000001597"; gene_version "6"; gene_name "PITPNM2"; gene_source "ensembl"; gene_biotype "protein_coding";
17	FAANG	TSS	52468317	52468472	.	+	.	gene_id "ENSBTAG00000001597"; gene_version "6"; gene_name "PITPNM2"; gene_source "ensembl"; gene_biotype "protein_coding";
17	FAANG	TSS	52533028	52533038	.	+	.	gene_id "ENSBTAG00000001597"; gene_version "6"; gene_name "PITPNM2"; gene_source "ensembl"; gene_biotype "protein_coding";
17	FAANG	TSS	52550632	52550668	.	+	.	gene_id "ENSBTAG00000001597"; gene_version "6"; gene_name "PITPNM2"; gene_source "ensembl"; gene_biotype "protein_coding";
17	FAANG	TSS	52551107	52551145	.	+	.	gene_id "ENSBTAG00000001597"; gene_version "6"; gene_name "PITPNM2"; gene_source "ensembl"; gene_biotype "protein_coding";
17	FAANG	TSS	52552116	52552121	.	+	.	gene_id "ENSBTAG00000001597"; gene_version "6"; gene_name "PITPNM2"; gene_source "ensembl"; gene_biotype "protein_coding";
17	FAANG	TSS	52552459	52552466	.	+	.	gene_id "ENSBTAG00000001597"; gene_version "6"; gene_name "PITPNM2"; gene_source "ensembl"; gene_biotype "protein_coding";
17	FAANG	TSS	52556370	52556460	.	-	.	gene_id "ENSBTAG00000001594"; gene_version "6"; gene_name "ARL6IP4"; gene_source "ensembl"; gene_biotype "protein_coding";
17	FAANG	TSS	52556625	52556804	.	-	.	gene_id "ENSBTAG00000001594"; gene_version "6"; gene_name "ARL6IP4"; gene_source "ensembl"; gene_biotype "protein_coding";
17	FAANG	TSS	52561389	52561463	.	-	.	gene_id "ENSBTAG00000001593"; gene_version "5"; gene_name "OGFOD2"; gene_source "ensembl"; gene_biotype "protein_coding";
17	FAANG	TSS	52573918	52574059	.	+	.	gene_id "ENSBTAG00000008464"; gene_version "5"; gene_name "ABCB9"; gene_source "ensembl"; gene_biotype "protein_coding";
17	FAANG	TSS	52637250	52637350	.	+	.	gene_id "ENSBTAG00000048809"; gene_version "1"; gene_name "VPS37B"; gene_source "ensembl"; gene_biotype "protein_coding";
17	FAANG	TSS	52666997	52667029	.	+	.	gene_id "ENSBTAG00000048809"; gene_version "1"; gene_name "VPS37B"; gene_source "ensembl"; gene_biotype "protein_coding";
17	FAANG	TSS	52668062	52668121	.	+	.	gene_id "ENSBTAG00000048809"; gene_version "1"; gene_name "VPS37B"; gene_source "ensembl"; gene_biotype "protein_coding";
17	FAANG	TSS	52697302	52697405	.	-	.	gene_id "ENSBTAG00000021595"; gene_version "6"; gene_name "HIP1R"; gene_source "ensembl"; gene_biotype "protein_coding";
17	FAANG	TSS	52705197	52705269	.	-	.	gene_id "ENSBTAG00000003527"; gene_version "6"; gene_name "CCDC62"; gene_source "ensembl"; gene_biotype "protein_coding";
17	FAANG	TSS	52708716	52708787	.	-	.	gene_id "ENSBTAG00000003527"; gene_version "6"; gene_name "CCDC62"; gene_source "ensembl"; gene_biotype "protein_coding";
17	FAANG	TSS	52745587	52745732	.	-	.	gene_id "ENSBTAG00000050187"; gene_version "1"; gene_source "ensembl"; gene_biotype "protein_coding";
17	FAANG	TSS	52761873	52762232	.	-	.	gene_id "ENSBTAG00000032433"; gene_version "4"; gene_name "DENR"; gene_source "ensembl"; gene_biotype "protein_coding";
17	FAANG	TSS	52789650	52789709	.	-	.	gene_id "ENSBTAG00000032433"; gene_version "4"; gene_name "DENR"; gene_source "ensembl"; gene_biotype "protein_coding";
17	FAANG	TSS	52790097	52790110	.	+	.	gene_id "ENSBTAG00000000908"; gene_version "4"; gene_name "HCAR1"; gene_source "ensembl"; gene_biotype "protein_coding";
17	FAANG	TSS	52805953	52805975	.	+	.	gene_id "ENSBTAG00000049993"; gene_version "1"; gene_source "ensembl"; gene_biotype "protein_coding";
17	FAANG	TSS	52808356	52808385	.	+	.	gene_id "ENSBTAG00000047904"; gene_version "2"; gene_source "ensembl"; gene_biotype "protein_coding";
17	FAANG	TSS	52854549	52854614	.	+	.	gene_id "ENSBTAG00000006118"; gene_version "5"; gene_name "RSRC2"; gene_source "ensembl"; gene_biotype "protein_coding";
17	FAANG	TSS	52924727	52924777	.	-	.	gene_id "ENSBTAG00000019278"; gene_version "6"; gene_name "KNTC1"; gene_source "ensembl"; gene_biotype "protein_coding";
17	FAANG	TSS	52924856	52925090	.	+	.	gene_id "ENSBTAG00000006118"; gene_version "5"; gene_name "RSRC2"; gene_source "ensembl"; gene_biotype "protein_coding";
17	FAANG	TSS	52925257	52925320	.	-	.	gene_id "ENSBTAG00000019278"; gene_version "6"; gene_name "KNTC1"; gene_source "ensembl"; gene_biotype "protein_coding";
17	FAANG	TSS	52932366	52932511	.	+	.	gene_id "ENSBTAG00000006118"; gene_version "5"; gene_name "RSRC2"; gene_source "ensembl"; gene_biotype "protein_coding";
17	FAANG	TSS	52946467	52946676	.	+	.	gene_id "ENSBTAG00000006114"; gene_version "6"; gene_name "ZCCHC8"; gene_source "ensembl"; gene_biotype "protein_coding";
17	FAANG	TSS	52967225	52967237	.	+	.	gene_id "ENSBTAG00000006114"; gene_version "6"; gene_name "ZCCHC8"; gene_source "ensembl"; gene_biotype "protein_coding";
17	FAANG	TSS	52970399	52970510	.	+	.	gene_id "ENSBTAG00000016779"; gene_version "6"; gene_name "CLIP1"; gene_source "ensembl"; gene_biotype "protein_coding";
17	FAANG	TSS	52998849	52998954	.	+	.	gene_id "ENSBTAG00000016779"; gene_version "6"; gene_name "CLIP1"; gene_source "ensembl"; gene_biotype "protein_coding";
17	FAANG	TSS	53014684	53014722	.	+	.	gene_id "ENSBTAG00000016779"; gene_version "6"; gene_name "CLIP1"; gene_source "ensembl"; gene_biotype "protein_coding";
17	FAANG	TSS	53018796	53018829	.	+	.	gene_id "ENSBTAG00000016779"; gene_version "6"; gene_name "CLIP1"; gene_source "ensembl"; gene_biotype "protein_coding";
17	FAANG	TSS	53064918	53064932	.	+	.	gene_id "ENSBTAG00000016779"; gene_version "6"; gene_name "CLIP1"; gene_source "ensembl"; gene_biotype "protein_coding";
17	FAANG	TSS	53065773	53065856	.	+	.	gene_id "ENSBTAG00000016779"; gene_version "6"; gene_name "CLIP1"; gene_source "ensembl"; gene_biotype "protein_coding";
17	FAANG	TSS	53067851	53067911	.	+	.	gene_id "ENSBTAG00000016779"; gene_version "6"; gene_name "CLIP1"; gene_source "ensembl"; gene_biotype "protein_coding";
17	FAANG	TSS	53080517	53080579	.	+	.	gene_id "ENSBTAG00000016779"; gene_version "6"; gene_name "CLIP1"; gene_source "ensembl"; gene_biotype "protein_coding";
17	FAANG	TSS	53085593	53085644	.	+	.	gene_id "ENSBTAG00000016779"; gene_version "6"; gene_name "CLIP1"; gene_source "ensembl"; gene_biotype "protein_coding";
17	FAANG	TSS	53088213	53088275	.	+	.	gene_id "ENSBTAG00000016779"; gene_version "6"; gene_name "CLIP1"; gene_source "ensembl"; gene_biotype "protein_coding";
17	FAANG	TSS	53103435	53103443	.	+	.	gene_id "ENSBTAG00000016779"; gene_version "6"; gene_name "CLIP1"; gene_source "ensembl"; gene_biotype "protein_coding";
17	FAANG	TSS	53114835	53114968	.	+	.	gene_id "ENSBTAG00000016779"; gene_version "6"; gene_name "CLIP1"; gene_source "ensembl"; gene_biotype "protein_coding";
17	FAANG	TSS	53120942	53121055	.	+	.	gene_id "ENSBTAG00000004203"; gene_version "4"; gene_name "VPS33A"; gene_source "ensembl"; gene_biotype "protein_coding";
17	FAANG	TSS	53156203	53156334	.	+	.	gene_id "ENSBTAG00000004199"; gene_version "4"; gene_name "DIABLO"; gene_source "ensembl"; gene_biotype "protein_coding";
17	FAANG	TSS	53156519	53156576	.	+	.	gene_id "ENSBTAG00000004199"; gene_version "4"; gene_name "DIABLO"; gene_source "ensembl"; gene_biotype "protein_coding";
17	FAANG	TSS	53156817	53156827	.	+	.	gene_id "ENSBTAG00000004199"; gene_version "4"; gene_name "DIABLO"; gene_source "ensembl"; gene_biotype "protein_coding";
17	FAANG	TSS	53194563	53194605	.	-	.	gene_id "ENSBTAG00000004192"; gene_version "6"; gene_name "LRRC43"; gene_source "ensembl"; gene_biotype "protein_coding";
17	FAANG	TSS	53284487	53284520	.	-	.	gene_id "ENSBTAG00000004189"; gene_version "6"; gene_name "MLXIP"; gene_source "ensembl"; gene_biotype "protein_coding";
17	FAANG	TSS	53331882	53332098	.	-	.	gene_id "ENSBTAG00000032517"; gene_version "4"; gene_name "BCL7A"; gene_source "ensembl"; gene_biotype "protein_coding";
17	FAANG	TSS	53332350	53332427	.	-	.	gene_id "ENSBTAG00000032517"; gene_version "4"; gene_name "BCL7A"; gene_source "ensembl"; gene_biotype "protein_coding";
17	FAANG	TSS	53351087	53351145	.	-	.	gene_id "ENSBTAG00000004187"; gene_version "5"; gene_name "WDR66"; gene_source "ensembl"; gene_biotype "protein_coding";
17	FAANG	TSS	53422084	53422132	.	-	.	gene_id "ENSBTAG00000004187"; gene_version "5"; gene_name "WDR66"; gene_source "ensembl"; gene_biotype "protein_coding";
17	FAANG	TSS	53438692	53438756	.	-	.	gene_id "ENSBTAG00000004179"; gene_version "4"; gene_name "PSMD9"; gene_source "ensembl"; gene_biotype "protein_coding";
17	FAANG	TSS	53453489	53453514	.	-	.	gene_id "ENSBTAG00000004179"; gene_version "4"; gene_name "PSMD9"; gene_source "ensembl"; gene_biotype "protein_coding";
17	FAANG	TSS	53458604	53458629	.	+	.	gene_id "ENSBTAG00000004175"; gene_version "4"; gene_name "HPD"; gene_source "ensembl"; gene_biotype "protein_coding";
17	FAANG	TSS	53458815	53458846	.	+	.	gene_id "ENSBTAG00000004175"; gene_version "4"; gene_name "HPD"; gene_source "ensembl"; gene_biotype "protein_coding";
17	FAANG	TSS	53459973	53460051	.	+	.	gene_id "ENSBTAG00000004175"; gene_version "4"; gene_name "HPD"; gene_source "ensembl"; gene_biotype "protein_coding";
17	FAANG	TSS	53467958	53467972	.	+	.	gene_id "ENSBTAG00000004175"; gene_version "4"; gene_name "HPD"; gene_source "ensembl"; gene_biotype "protein_coding";
17	FAANG	TSS	53468177	53468189	.	+	.	gene_id "ENSBTAG00000004175"; gene_version "4"; gene_name "HPD"; gene_source "ensembl"; gene_biotype "protein_coding";
17	FAANG	TSS	53470426	53470438	.	+	.	gene_id "ENSBTAG00000004175"; gene_version "4"; gene_name "HPD"; gene_source "ensembl"; gene_biotype "protein_coding";
17	FAANG	TSS	53488609	53488614	.	-	.	gene_id "ENSBTAG00000004172"; gene_version "6"; gene_name "SETD1B"; gene_source "ensembl"; gene_biotype "protein_coding";
17	FAANG	TSS	53499213	53499273	.	-	.	gene_id "ENSBTAG00000004172"; gene_version "6"; gene_name "SETD1B"; gene_source "ensembl"; gene_biotype "protein_coding";
17	FAANG	TSS	53499959	53500058	.	+	.	gene_id "ENSBTAG00000048982"; gene_version "1"; gene_source "ensembl"; gene_biotype "lncRNA";
17	FAANG	TSS	53500232	53500278	.	+	.	gene_id "ENSBTAG00000048982"; gene_version "1"; gene_source "ensembl"; gene_biotype "lncRNA";
17	FAANG	TSS	53501137	53501265	.	+	.	gene_id "ENSBTAG00000048982"; gene_version "1"; gene_source "ensembl"; gene_biotype "lncRNA";
17	FAANG	TSS	53503330	53503352	.	+	.	gene_id "ENSBTAG00000048982"; gene_version "1"; gene_source "ensembl"; gene_biotype "lncRNA";
17	FAANG	TSS	53509571	53509802	.	+	.	gene_id "ENSBTAG00000032534"; gene_version "4"; gene_name "RHOF"; gene_source "ensembl"; gene_biotype "protein_coding";
17	FAANG	TSS	53511228	53511241	.	-	.	gene_id "ENSBTAG00000004172"; gene_version "6"; gene_name "SETD1B"; gene_source "ensembl"; gene_biotype "protein_coding";
17	FAANG	TSS	53567471	53567578	.	-	.	gene_id "ENSBTAG00000009602"; gene_version "5"; gene_name "TMEM120B"; gene_source "ensembl"; gene_biotype "protein_coding";
17	FAANG	TSS	53594623	53594655	.	+	.	gene_id "ENSBTAG00000004458"; gene_version "4"; gene_name "MORN3"; gene_source "ensembl"; gene_biotype "protein_coding";
17	FAANG	TSS	53596785	53596850	.	+	.	gene_id "ENSBTAG00000004458"; gene_version "4"; gene_name "MORN3"; gene_source "ensembl"; gene_biotype "protein_coding";
17	FAANG	TSS	53611047	53611098	.	-	.	gene_id "ENSBTAG00000004457"; gene_version "5"; gene_name "ORAI1"; gene_source "ensembl"; gene_biotype "protein_coding";
17	FAANG	TSS	53625662	53625723	.	-	.	gene_id "ENSBTAG00000004457"; gene_version "5"; gene_name "ORAI1"; gene_source "ensembl"; gene_biotype "protein_coding";
17	FAANG	TSS	53650963	53651092	.	+	.	gene_id "ENSBTAG00000002328"; gene_version "6"; gene_name "KDM2B"; gene_source "ensembl"; gene_biotype "protein_coding";
17	FAANG	TSS	53651668	53651694	.	+	.	gene_id "ENSBTAG00000002328"; gene_version "6"; gene_name "KDM2B"; gene_source "ensembl"; gene_biotype "protein_coding";
17	FAANG	TSS	53685713	53685819	.	+	.	gene_id "ENSBTAG00000002328"; gene_version "6"; gene_name "KDM2B"; gene_source "ensembl"; gene_biotype "protein_coding";
17	FAANG	TSS	53686581	53686641	.	+	.	gene_id "ENSBTAG00000002328"; gene_version "6"; gene_name "KDM2B"; gene_source "ensembl"; gene_biotype "protein_coding";
17	FAANG	TSS	53704080	53704223	.	+	.	gene_id "ENSBTAG00000002328"; gene_version "6"; gene_name "KDM2B"; gene_source "ensembl"; gene_biotype "protein_coding";
17	FAANG	TSS	53742889	53743002	.	+	.	gene_id "ENSBTAG00000002328"; gene_version "6"; gene_name "KDM2B"; gene_source "ensembl"; gene_biotype "protein_coding";
17	FAANG	TSS	53760562	53760576	.	+	.	gene_id "ENSBTAG00000002328"; gene_version "6"; gene_name "KDM2B"; gene_source "ensembl"; gene_biotype "protein_coding";
17	FAANG	TSS	53793628	53793708	.	-	.	gene_id "ENSBTAG00000002315"; gene_version "5"; gene_name "RNF34"; gene_source "ensembl"; gene_biotype "protein_coding";
17	FAANG	TSS	53827381	53827471	.	+	.	gene_id "ENSBTAG00000003092"; gene_version "6"; gene_name "ANAPC5"; gene_source "ensembl"; gene_biotype "protein_coding";
17	FAANG	TSS	53832299	53832309	.	+	.	gene_id "ENSBTAG00000003092"; gene_version "6"; gene_name "ANAPC5"; gene_source "ensembl"; gene_biotype "protein_coding";
17	FAANG	TSS	53851730	53851795	.	+	.	gene_id "ENSBTAG00000003092"; gene_version "6"; gene_name "ANAPC5"; gene_source "ensembl"; gene_biotype "protein_coding";
17	FAANG	TSS	53860209	53860222	.	+	.	gene_id "ENSBTAG00000003092"; gene_version "6"; gene_name "ANAPC5"; gene_source "ensembl"; gene_biotype "protein_coding";
17	FAANG	TSS	53861536	53861635	.	+	.	gene_id "ENSBTAG00000003092"; gene_version "6"; gene_name "ANAPC5"; gene_source "ensembl"; gene_biotype "protein_coding";
17	FAANG	TSS	53870718	53870808	.	+	.	gene_id "ENSBTAG00000010815"; gene_version "6"; gene_name "CAMKK2"; gene_source "ensembl"; gene_biotype "protein_coding";
17	FAANG	TSS	53916272	53916290	.	+	.	gene_id "ENSBTAG00000010815"; gene_version "6"; gene_name "CAMKK2"; gene_source "ensembl"; gene_biotype "protein_coding";
17	FAANG	TSS	53920190	53920204	.	+	.	gene_id "ENSBTAG00000010815"; gene_version "6"; gene_name "CAMKK2"; gene_source "ensembl"; gene_biotype "protein_coding";
17	FAANG	TSS	53938752	53938773	.	-	.	gene_id "ENSBTAG00000010812"; gene_version "3"; gene_name "P2RX4"; gene_source "ensembl"; gene_biotype "protein_coding";
17	FAANG	TSS	53941532	53941575	.	+	.	gene_id "ENSBTAG00000020584"; gene_version "6"; gene_name "IFT81"; gene_source "ensembl"; gene_biotype "protein_coding";
17	FAANG	TSS	53941585	53941691	.	-	.	gene_id "ENSBTAG00000010812"; gene_version "3"; gene_name "P2RX4"; gene_source "ensembl"; gene_biotype "protein_coding";
17	FAANG	TSS	54008407	54008479	.	-	.	gene_id "ENSBTAG00000008948"; gene_version "5"; gene_name "P2RX7"; gene_source "ensembl"; gene_biotype "protein_coding";
17	FAANG	TSS	54011453	54011476	.	+	.	gene_id "ENSBTAG00000020584"; gene_version "6"; gene_name "IFT81"; gene_source "ensembl"; gene_biotype "protein_coding";
17	FAANG	TSS	54027546	54027640	.	-	.	gene_id "ENSBTAG00000008948"; gene_version "5"; gene_name "P2RX7"; gene_source "ensembl"; gene_biotype "protein_coding";
17	FAANG	TSS	54063426	54063513	.	+	.	gene_id "ENSBTAG00000020584"; gene_version "6"; gene_name "IFT81"; gene_source "ensembl"; gene_biotype "protein_coding";
17	FAANG	TSS	54078292	54078303	.	+	.	gene_id "ENSBTAG00000020584"; gene_version "6"; gene_name "IFT81"; gene_source "ensembl"; gene_biotype "protein_coding";
17	FAANG	TSS	54210647	54210816	.	+	.	gene_id "ENSBTAG00000001398"; gene_version "6"; gene_name "ATP2A2"; gene_source "ensembl"; gene_biotype "protein_coding";
17	FAANG	TSS	54210947	54211061	.	+	.	gene_id "ENSBTAG00000001398"; gene_version "6"; gene_name "ATP2A2"; gene_source "ensembl"; gene_biotype "protein_coding";
17	FAANG	TSS	54211460	54211808	.	+	.	gene_id "ENSBTAG00000001398"; gene_version "6"; gene_name "ATP2A2"; gene_source "ensembl"; gene_biotype "protein_coding";
17	FAANG	TSS	54212892	54213008	.	+	.	gene_id "ENSBTAG00000001398"; gene_version "6"; gene_name "ATP2A2"; gene_source "ensembl"; gene_biotype "protein_coding";
17	FAANG	TSS	54246262	54246301	.	+	.	gene_id "ENSBTAG00000001398"; gene_version "6"; gene_name "ATP2A2"; gene_source "ensembl"; gene_biotype "protein_coding";
17	FAANG	TSS	54250857	54250859	.	+	.	gene_id "ENSBTAG00000001398"; gene_version "6"; gene_name "ATP2A2"; gene_source "ensembl"; gene_biotype "protein_coding";
17	FAANG	TSS	54251632	54251646	.	+	.	gene_id "ENSBTAG00000001398"; gene_version "6"; gene_name "ATP2A2"; gene_source "ensembl"; gene_biotype "protein_coding";
17	FAANG	TSS	54252529	54252530	.	+	.	gene_id "ENSBTAG00000001398"; gene_version "6"; gene_name "ATP2A2"; gene_source "ensembl"; gene_biotype "protein_coding";
17	FAANG	TSS	54257993	54258006	.	+	.	gene_id "ENSBTAG00000001398"; gene_version "6"; gene_name "ATP2A2"; gene_source "ensembl"; gene_biotype "protein_coding";
17	FAANG	TSS	54264137	54264460	.	+	.	gene_id "ENSBTAG00000001398"; gene_version "6"; gene_name "ATP2A2"; gene_source "ensembl"; gene_biotype "protein_coding";
17	FAANG	TSS	54264931	54264944	.	+	.	gene_id "ENSBTAG00000001398"; gene_version "6"; gene_name "ATP2A2"; gene_source "ensembl"; gene_biotype "protein_coding";
17	FAANG	TSS	54264931	54264944	.	+	.	gene_id "ENSBTAG00000052539"; gene_version "1"; gene_source "ensembl"; gene_biotype "protein_coding";
17	FAANG	TSS	54298147	54298158	.	-	.	gene_id "ENSBTAG00000016675"; gene_version "6"; gene_name "ANAPC7"; gene_source "ensembl"; gene_biotype "protein_coding";
17	FAANG	TSS	54312047	54312163	.	-	.	gene_id "ENSBTAG00000016675"; gene_version "6"; gene_name "ANAPC7"; gene_source "ensembl"; gene_biotype "protein_coding";
17	FAANG	TSS	54336872	54336961	.	-	.	gene_id "ENSBTAG00000005345"; gene_version "4"; gene_name "ARPC3"; gene_source "ensembl"; gene_biotype "protein_coding";
17	FAANG	TSS	54359751	54359831	.	-	.	gene_id "ENSBTAG00000005347"; gene_version "6"; gene_name "GPN3"; gene_source "ensembl"; gene_biotype "protein_coding";
17	FAANG	TSS	54359941	54360069	.	+	.	gene_id "ENSBTAG00000022067"; gene_version "4"; gene_name "FAM216A"; gene_source "ensembl"; gene_biotype "protein_coding";
17	FAANG	TSS	54360305	54360490	.	+	.	gene_id "ENSBTAG00000022067"; gene_version "4"; gene_name "FAM216A"; gene_source "ensembl"; gene_biotype "protein_coding";
17	FAANG	TSS	54377400	54377496	.	-	.	gene_id "ENSBTAG00000008417"; gene_version "6"; gene_name "VPS29"; gene_source "ensembl"; gene_biotype "protein_coding";
17	FAANG	TSS	54377507	54377669	.	+	.	gene_id "ENSBTAG00000018330"; gene_version "6"; gene_name "RAD9B"; gene_source "ensembl"; gene_biotype "protein_coding";
17	FAANG	TSS	54409883	54410166	.	-	.	gene_id "ENSBTAG00000018332"; gene_version "3"; gene_name "PPTC7"; gene_source "ensembl"; gene_biotype "protein_coding";
17	FAANG	TSS	54428471	54428505	.	-	.	gene_id "ENSBTAG00000018332"; gene_version "3"; gene_name "PPTC7"; gene_source "ensembl"; gene_biotype "protein_coding";
17	FAANG	TSS	54453726	54453793	.	-	.	gene_id "ENSBTAG00000018332"; gene_version "3"; gene_name "PPTC7"; gene_source "ensembl"; gene_biotype "protein_coding";
17	FAANG	TSS	54477643	54477775	.	+	.	gene_id "ENSBTAG00000009208"; gene_version "6"; gene_name "TCTN1"; gene_source "ensembl"; gene_biotype "protein_coding";
17	FAANG	TSS	54478423	54478438	.	+	.	gene_id "ENSBTAG00000009208"; gene_version "6"; gene_name "TCTN1"; gene_source "ensembl"; gene_biotype "protein_coding";
17	FAANG	TSS	54516497	54516607	.	-	.	gene_id "ENSBTAG00000009216"; gene_version "6"; gene_name "HVCN1"; gene_source "ensembl"; gene_biotype "protein_coding";
17	FAANG	TSS	54536336	54536689	.	-	.	gene_id "ENSBTAG00000009216"; gene_version "6"; gene_name "HVCN1"; gene_source "ensembl"; gene_biotype "protein_coding";
17	FAANG	TSS	54536958	54536975	.	-	.	gene_id "ENSBTAG00000009216"; gene_version "6"; gene_name "HVCN1"; gene_source "ensembl"; gene_biotype "protein_coding";
17	FAANG	TSS	54586781	54586877	.	-	.	gene_id "ENSBTAG00000011198"; gene_version "6"; gene_name "PPP1CC"; gene_source "ensembl"; gene_biotype "protein_coding";
17	FAANG	TSS	54667530	54667595	.	+	.	gene_id "ENSBTAG00000032353"; gene_version "4"; gene_name "CCDC63"; gene_source "ensembl"; gene_biotype "protein_coding";
17	FAANG	TSS	54675832	54675860	.	+	.	gene_id "ENSBTAG00000032353"; gene_version "4"; gene_name "CCDC63"; gene_source "ensembl"; gene_biotype "protein_coding";
17	FAANG	TSS	54714491	54714584	.	-	.	gene_id "ENSBTAG00000018369"; gene_version "3"; gene_name "MYL2"; gene_source "ensembl"; gene_biotype "protein_coding";
17	FAANG	TSS	54731224	54731269	.	+	.	gene_id "ENSBTAG00000008571"; gene_version "6"; gene_name "CUX2"; gene_source "ensembl"; gene_biotype "protein_coding";
17	FAANG	TSS	54818658	54818681	.	+	.	gene_id "ENSBTAG00000008571"; gene_version "6"; gene_name "CUX2"; gene_source "ensembl"; gene_biotype "protein_coding";
17	FAANG	TSS	54819290	54819358	.	+	.	gene_id "ENSBTAG00000008571"; gene_version "6"; gene_name "CUX2"; gene_source "ensembl"; gene_biotype "protein_coding";
17	FAANG	TSS	54859638	54859768	.	+	.	gene_id "ENSBTAG00000008571"; gene_version "6"; gene_name "CUX2"; gene_source "ensembl"; gene_biotype "protein_coding";
17	FAANG	TSS	54862861	54862912	.	+	.	gene_id "ENSBTAG00000008571"; gene_version "6"; gene_name "CUX2"; gene_source "ensembl"; gene_biotype "protein_coding";
17	FAANG	TSS	54885653	54885680	.	+	.	gene_id "ENSBTAG00000008571"; gene_version "6"; gene_name "CUX2"; gene_source "ensembl"; gene_biotype "protein_coding";
17	FAANG	TSS	55110938	55111029	.	-	.	gene_id "ENSBTAG00000052103"; gene_version "1"; gene_source "ensembl"; gene_biotype "lncRNA";
17	FAANG	TSS	55138321	55138331	.	+	.	gene_id "ENSBTAG00000009101"; gene_version "6"; gene_name "SH2B3"; gene_source "ensembl"; gene_biotype "protein_coding";
17	FAANG	TSS	55140730	55140796	.	+	.	gene_id "ENSBTAG00000009101"; gene_version "6"; gene_name "SH2B3"; gene_source "ensembl"; gene_biotype "protein_coding";
17	FAANG	TSS	55179963	55179972	.	-	.	gene_id "ENSBTAG00000022069"; gene_version "4"; gene_name "ATXN2"; gene_source "ensembl"; gene_biotype "protein_coding";
17	FAANG	TSS	55181004	55181004	.	-	.	gene_id "ENSBTAG00000022069"; gene_version "4"; gene_name "ATXN2"; gene_source "ensembl"; gene_biotype "protein_coding";
17	FAANG	TSS	55202971	55203020	.	-	.	gene_id "ENSBTAG00000022069"; gene_version "4"; gene_name "ATXN2"; gene_source "ensembl"; gene_biotype "protein_coding";
17	FAANG	TSS	55207730	55207741	.	-	.	gene_id "ENSBTAG00000022069"; gene_version "4"; gene_name "ATXN2"; gene_source "ensembl"; gene_biotype "protein_coding";
17	FAANG	TSS	55279280	55279312	.	-	.	gene_id "ENSBTAG00000022069"; gene_version "4"; gene_name "ATXN2"; gene_source "ensembl"; gene_biotype "protein_coding";
17	FAANG	TSS	55280021	55280087	.	+	.	gene_id "ENSBTAG00000048331"; gene_version "1"; gene_source "ensembl"; gene_biotype "protein_coding";
17	FAANG	TSS	55280021	55280087	.	+	.	gene_id "ENSBTAG00000001164"; gene_version "6"; gene_name "ACAD10"; gene_source "ensembl"; gene_biotype "protein_coding";
17	FAANG	TSS	55280348	55280403	.	-	.	gene_id "ENSBTAG00000022069"; gene_version "4"; gene_name "ATXN2"; gene_source "ensembl"; gene_biotype "protein_coding";
17	FAANG	TSS	55280970	55281008	.	-	.	gene_id "ENSBTAG00000022069"; gene_version "4"; gene_name "ATXN2"; gene_source "ensembl"; gene_biotype "protein_coding";
17	FAANG	TSS	55345065	55345178	.	-	.	gene_id "ENSBTAG00000001168"; gene_version "6"; gene_name "BRAP"; gene_source "ensembl"; gene_biotype "protein_coding";
17	FAANG	TSS	55345189	55345276	.	+	.	gene_id "ENSBTAG00000048331"; gene_version "1"; gene_source "ensembl"; gene_biotype "protein_coding";
17	FAANG	TSS	55345189	55345276	.	+	.	gene_id "ENSBTAG00000001164"; gene_version "6"; gene_name "ACAD10"; gene_source "ensembl"; gene_biotype "protein_coding";
17	FAANG	TSS	55349785	55349800	.	+	.	gene_id "ENSBTAG00000048331"; gene_version "1"; gene_source "ensembl"; gene_biotype "protein_coding";
17	FAANG	TSS	55349785	55349800	.	+	.	gene_id "ENSBTAG00000001164"; gene_version "6"; gene_name "ACAD10"; gene_source "ensembl"; gene_biotype "protein_coding";
17	FAANG	TSS	55400940	55401111	.	+	.	gene_id "ENSBTAG00000001164"; gene_version "6"; gene_name "ACAD10"; gene_source "ensembl"; gene_biotype "protein_coding";
17	FAANG	TSS	55566536	55566602	.	+	.	gene_id "ENSBTAG00000008963"; gene_version "7"; gene_name "CIT"; gene_source "ensembl"; gene_biotype "protein_coding";
17	FAANG	TSS	55573494	55573670	.	+	.	gene_id "ENSBTAG00000008963"; gene_version "7"; gene_name "CIT"; gene_source "ensembl"; gene_biotype "protein_coding";
17	FAANG	TSS	55575861	55575861	.	+	.	gene_id "ENSBTAG00000008963"; gene_version "7"; gene_name "CIT"; gene_source "ensembl"; gene_biotype "protein_coding";
17	FAANG	TSS	55585181	55585181	.	+	.	gene_id "ENSBTAG00000008963"; gene_version "7"; gene_name "CIT"; gene_source "ensembl"; gene_biotype "protein_coding";
17	FAANG	TSS	55636366	55636448	.	+	.	gene_id "ENSBTAG00000008963"; gene_version "7"; gene_name "CIT"; gene_source "ensembl"; gene_biotype "protein_coding";
17	FAANG	TSS	55637288	55637367	.	+	.	gene_id "ENSBTAG00000008963"; gene_version "7"; gene_name "CIT"; gene_source "ensembl"; gene_biotype "protein_coding";
17	FAANG	TSS	55672427	55672444	.	+	.	gene_id "ENSBTAG00000008963"; gene_version "7"; gene_name "CIT"; gene_source "ensembl"; gene_biotype "protein_coding";
17	FAANG	TSS	55759855	55760028	.	-	.	gene_id "ENSBTAG00000005940"; gene_version "4"; gene_name "PRKAB1"; gene_source "ensembl"; gene_biotype "protein_coding";
17	FAANG	TSS	55830410	55830510	.	-	.	gene_id "ENSBTAG00000048560"; gene_version "1"; gene_name "TMEM233"; gene_source "ensembl"; gene_biotype "protein_coding";
17	FAANG	TSS	55859963	55860010	.	-	.	gene_id "ENSBTAG00000048560"; gene_version "1"; gene_name "TMEM233"; gene_source "ensembl"; gene_biotype "protein_coding";
17	FAANG	TSS	55926966	55927018	.	-	.	gene_id "ENSBTAG00000004693"; gene_version "5"; gene_name "CCDC60"; gene_source "ensembl"; gene_biotype "protein_coding";
17	FAANG	TSS	56046119	56046196	.	-	.	gene_id "ENSBTAG00000004693"; gene_version "5"; gene_name "CCDC60"; gene_source "ensembl"; gene_biotype "protein_coding";
17	FAANG	TSS	56155554	56155586	.	-	.	gene_id "ENSBTAG00000004693"; gene_version "5"; gene_name "CCDC60"; gene_source "ensembl"; gene_biotype "protein_coding";
17	FAANG	TSS	56157435	56157525	.	-	.	gene_id "ENSBTAG00000001303"; gene_version "3"; gene_name "HSPB8"; gene_source "ensembl"; gene_biotype "protein_coding";
17	FAANG	TSS	56169776	56170015	.	-	.	gene_id "ENSBTAG00000001303"; gene_version "3"; gene_name "HSPB8"; gene_source "ensembl"; gene_biotype "protein_coding";
17	FAANG	TSS	56355851	56355946	.	-	.	gene_id "ENSBTAG00000008676"; gene_version "5"; gene_name "SRRM4"; gene_source "ensembl"; gene_biotype "protein_coding";
17	FAANG	TSS	56835425	56835513	.	-	.	gene_id "ENSBTAG00000019757"; gene_version "5"; gene_name "SUDS3"; gene_source "ensembl"; gene_biotype "protein_coding";
17	FAANG	TSS	56838062	56838067	.	-	.	gene_id "ENSBTAG00000019757"; gene_version "5"; gene_name "SUDS3"; gene_source "ensembl"; gene_biotype "protein_coding";
17	FAANG	TSS	56876302	56876317	.	-	.	gene_id "ENSBTAG00000019757"; gene_version "5"; gene_name "SUDS3"; gene_source "ensembl"; gene_biotype "protein_coding";
17	FAANG	TSS	56878502	56878515	.	-	.	gene_id "ENSBTAG00000019757"; gene_version "5"; gene_name "SUDS3"; gene_source "ensembl"; gene_biotype "protein_coding";
17	FAANG	TSS	56878850	56878972	.	-	.	gene_id "ENSBTAG00000019757"; gene_version "5"; gene_name "SUDS3"; gene_source "ensembl"; gene_biotype "protein_coding";
17	FAANG	TSS	56882904	56883040	.	+	.	gene_id "ENSBTAG00000012550"; gene_version "6"; gene_name "TAOK3"; gene_source "ensembl"; gene_biotype "protein_coding";
17	FAANG	TSS	56893929	56894051	.	+	.	gene_id "ENSBTAG00000012550"; gene_version "6"; gene_name "TAOK3"; gene_source "ensembl"; gene_biotype "protein_coding";
17	FAANG	TSS	56894596	56894608	.	+	.	gene_id "ENSBTAG00000012550"; gene_version "6"; gene_name "TAOK3"; gene_source "ensembl"; gene_biotype "protein_coding";
17	FAANG	TSS	56947450	56947459	.	-	.	gene_id "ENSBTAG00000019757"; gene_version "5"; gene_name "SUDS3"; gene_source "ensembl"; gene_biotype "protein_coding";
17	FAANG	TSS	57035967	57036060	.	+	.	gene_id "ENSBTAG00000012550"; gene_version "6"; gene_name "TAOK3"; gene_source "ensembl"; gene_biotype "protein_coding";
17	FAANG	TSS	57036494	57036615	.	+	.	gene_id "ENSBTAG00000012550"; gene_version "6"; gene_name "TAOK3"; gene_source "ensembl"; gene_biotype "protein_coding";
17	FAANG	TSS	57044683	57044695	.	+	.	gene_id "ENSBTAG00000012550"; gene_version "6"; gene_name "TAOK3"; gene_source "ensembl"; gene_biotype "protein_coding";
17	FAANG	TSS	57071457	57071480	.	+	.	gene_id "ENSBTAG00000012550"; gene_version "6"; gene_name "TAOK3"; gene_source "ensembl"; gene_biotype "protein_coding";
17	FAANG	TSS	57084059	57084070	.	-	.	gene_id "ENSBTAG00000018115"; gene_version "4"; gene_name "PEBP1"; gene_source "ensembl"; gene_biotype "protein_coding";
17	FAANG	TSS	57084667	57084836	.	-	.	gene_id "ENSBTAG00000018115"; gene_version "4"; gene_name "PEBP1"; gene_source "ensembl"; gene_biotype "protein_coding";
17	FAANG	TSS	57085043	57085045	.	-	.	gene_id "ENSBTAG00000018115"; gene_version "4"; gene_name "PEBP1"; gene_source "ensembl"; gene_biotype "protein_coding";
17	FAANG	TSS	57116332	57116476	.	+	.	gene_id "ENSBTAG00000007139"; gene_version "4"; gene_name "WSB2"; gene_source "ensembl"; gene_biotype "protein_coding";
17	FAANG	TSS	57149365	57149580	.	+	.	gene_id "ENSBTAG00000007139"; gene_version "4"; gene_name "WSB2"; gene_source "ensembl"; gene_biotype "protein_coding";
17	FAANG	TSS	57161937	57162040	.	+	.	gene_id "ENSBTAG00000007139"; gene_version "4"; gene_name "WSB2"; gene_source "ensembl"; gene_biotype "protein_coding";
17	FAANG	TSS	57175254	57175266	.	+	.	gene_id "ENSBTAG00000007139"; gene_version "4"; gene_name "WSB2"; gene_source "ensembl"; gene_biotype "protein_coding";
17	FAANG	TSS	57175548	57175550	.	+	.	gene_id "ENSBTAG00000007139"; gene_version "4"; gene_name "WSB2"; gene_source "ensembl"; gene_biotype "protein_coding";
17	FAANG	TSS	57178233	57178365	.	+	.	gene_id "ENSBTAG00000007139"; gene_version "4"; gene_name "WSB2"; gene_source "ensembl"; gene_biotype "protein_coding";
17	FAANG	TSS	57182642	57182710	.	+	.	gene_id "ENSBTAG00000007139"; gene_version "4"; gene_name "WSB2"; gene_source "ensembl"; gene_biotype "protein_coding";
17	FAANG	TSS	57184980	57184990	.	-	.	gene_id "ENSBTAG00000007137"; gene_version "6"; gene_name "RFC5"; gene_source "ensembl"; gene_biotype "protein_coding";
17	FAANG	TSS	57186435	57186451	.	-	.	gene_id "ENSBTAG00000007137"; gene_version "6"; gene_name "RFC5"; gene_source "ensembl"; gene_biotype "protein_coding";
17	FAANG	TSS	57193885	57193963	.	-	.	gene_id "ENSBTAG00000007137"; gene_version "6"; gene_name "RFC5"; gene_source "ensembl"; gene_biotype "protein_coding";
17	FAANG	TSS	57230633	57231093	.	+	.	gene_id "ENSBTAG00000044119"; gene_version "3"; gene_name "KSR2"; gene_source "ensembl"; gene_biotype "protein_coding";
17	FAANG	TSS	57230892	57230925	.	-	.	gene_id "ENSBTAG00000007137"; gene_version "6"; gene_name "RFC5"; gene_source "ensembl"; gene_biotype "protein_coding";
17	FAANG	TSS	57231725	57231740	.	+	.	gene_id "ENSBTAG00000044119"; gene_version "3"; gene_name "KSR2"; gene_source "ensembl"; gene_biotype "protein_coding";
17	FAANG	TSS	57340317	57340415	.	+	.	gene_id "ENSBTAG00000044119"; gene_version "3"; gene_name "KSR2"; gene_source "ensembl"; gene_biotype "protein_coding";
17	FAANG	TSS	57692129	57692147	.	+	.	gene_id "ENSBTAG00000002023"; gene_version "6"; gene_name "NOS1"; gene_source "ensembl"; gene_biotype "protein_coding";
17	FAANG	TSS	57763550	57763647	.	+	.	gene_id "ENSBTAG00000002023"; gene_version "6"; gene_name "NOS1"; gene_source "ensembl"; gene_biotype "protein_coding";
17	FAANG	TSS	57832675	57832701	.	+	.	gene_id "ENSBTAG00000002023"; gene_version "6"; gene_name "NOS1"; gene_source "ensembl"; gene_biotype "protein_coding";
17	FAANG	TSS	57861482	57861551	.	+	.	gene_id "ENSBTAG00000002023"; gene_version "6"; gene_name "NOS1"; gene_source "ensembl"; gene_biotype "protein_coding";
17	FAANG	TSS	57900796	57900957	.	+	.	gene_id "ENSBTAG00000032097"; gene_version "3"; gene_name "FBXO21"; gene_source "ensembl"; gene_biotype "protein_coding";
17	FAANG	TSS	57901226	57901309	.	+	.	gene_id "ENSBTAG00000032097"; gene_version "3"; gene_name "FBXO21"; gene_source "ensembl"; gene_biotype "protein_coding";
17	FAANG	TSS	57909942	57909954	.	+	.	gene_id "ENSBTAG00000032097"; gene_version "3"; gene_name "FBXO21"; gene_source "ensembl"; gene_biotype "protein_coding";
17	FAANG	TSS	57919966	57919978	.	+	.	gene_id "ENSBTAG00000032097"; gene_version "3"; gene_name "FBXO21"; gene_source "ensembl"; gene_biotype "protein_coding";
17	FAANG	TSS	57955856	57955925	.	+	.	gene_id "ENSBTAG00000044078"; gene_version "3"; gene_name "TESC"; gene_source "ensembl"; gene_biotype "protein_coding";
17	FAANG	TSS	58012715	58012726	.	+	.	gene_id "ENSBTAG00000044078"; gene_version "3"; gene_name "TESC"; gene_source "ensembl"; gene_biotype "protein_coding";
17	FAANG	TSS	58016643	58016681	.	+	.	gene_id "ENSBTAG00000044078"; gene_version "3"; gene_name "TESC"; gene_source "ensembl"; gene_biotype "protein_coding";
17	FAANG	TSS	58042457	58042505	.	+	.	gene_id "ENSBTAG00000037415"; gene_version "3"; gene_source "ensembl"; gene_biotype "protein_coding";
17	FAANG	TSS	58141043	58141124	.	-	.	gene_id "ENSBTAG00000036183"; gene_version "4"; gene_name "FBXW8"; gene_source "ensembl"; gene_biotype "protein_coding";
17	FAANG	TSS	58250204	58250362	.	-	.	gene_id "ENSBTAG00000043976"; gene_version "3"; gene_name "RNFT2"; gene_source "ensembl"; gene_biotype "protein_coding";
17	FAANG	TSS	58250447	58250548	.	+	.	gene_id "ENSBTAG00000047139"; gene_version "2"; gene_name "C17H12orf49"; gene_source "ensembl"; gene_biotype "protein_coding";
17	FAANG	TSS	58611019	58611085	.	+	.	gene_id "ENSBTAG00000001888"; gene_version "6"; gene_name "MED13L"; gene_source "ensembl"; gene_biotype "protein_coding";
17	FAANG	TSS	58611464	58611514	.	+	.	gene_id "ENSBTAG00000001888"; gene_version "6"; gene_name "MED13L"; gene_source "ensembl"; gene_biotype "protein_coding";
17	FAANG	TSS	58798593	58798603	.	+	.	gene_id "ENSBTAG00000001888"; gene_version "6"; gene_name "MED13L"; gene_source "ensembl"; gene_biotype "protein_coding";
17	FAANG	TSS	58830578	58830662	.	+	.	gene_id "ENSBTAG00000001888"; gene_version "6"; gene_name "MED13L"; gene_source "ensembl"; gene_biotype "protein_coding";
17	FAANG	TSS	58834936	58834938	.	+	.	gene_id "ENSBTAG00000001888"; gene_version "6"; gene_name "MED13L"; gene_source "ensembl"; gene_biotype "protein_coding";
17	FAANG	TSS	58865609	58865619	.	+	.	gene_id "ENSBTAG00000001888"; gene_version "6"; gene_name "MED13L"; gene_source "ensembl"; gene_biotype "protein_coding";
17	FAANG	TSS	58868727	58868741	.	+	.	gene_id "ENSBTAG00000001888"; gene_version "6"; gene_name "MED13L"; gene_source "ensembl"; gene_biotype "protein_coding";
17	FAANG	TSS	58876614	58876721	.	+	.	gene_id "ENSBTAG00000001888"; gene_version "6"; gene_name "MED13L"; gene_source "ensembl"; gene_biotype "protein_coding";
17	FAANG	TSS	58877786	58877830	.	+	.	gene_id "ENSBTAG00000001888"; gene_version "6"; gene_name "MED13L"; gene_source "ensembl"; gene_biotype "protein_coding";
17	FAANG	TSS	58880601	58880615	.	+	.	gene_id "ENSBTAG00000001888"; gene_version "6"; gene_name "MED13L"; gene_source "ensembl"; gene_biotype "protein_coding";
17	FAANG	TSS	58888065	58888078	.	+	.	gene_id "ENSBTAG00000001888"; gene_version "6"; gene_name "MED13L"; gene_source "ensembl"; gene_biotype "protein_coding";
17	FAANG	TSS	59102703	59102913	.	-	.	gene_id "ENSBTAG00000054284"; gene_version "1"; gene_source "ensembl"; gene_biotype "lncRNA";
17	FAANG	TSS	59308023	59308073	.	-	.	gene_id "ENSBTAG00000049877"; gene_version "1"; gene_source "ensembl"; gene_biotype "lncRNA";
17	FAANG	TSS	60033208	60033221	.	-	.	gene_id "ENSBTAG00000052755"; gene_version "1"; gene_source "ensembl"; gene_biotype "lncRNA";
17	FAANG	TSS	60041437	60041449	.	-	.	gene_id "ENSBTAG00000052755"; gene_version "1"; gene_source "ensembl"; gene_biotype "lncRNA";
17	FAANG	TSS	60079344	60079359	.	+	.	gene_id "ENSBTAG00000021706"; gene_version "6"; gene_name "TBX3"; gene_source "ensembl"; gene_biotype "protein_coding";
17	FAANG	TSS	60087809	60087873	.	+	.	gene_id "ENSBTAG00000021706"; gene_version "6"; gene_name "TBX3"; gene_source "ensembl"; gene_biotype "protein_coding";
17	FAANG	TSS	60088068	60088081	.	+	.	gene_id "ENSBTAG00000021706"; gene_version "6"; gene_name "TBX3"; gene_source "ensembl"; gene_biotype "protein_coding";
17	FAANG	TSS	60098004	60098025	.	+	.	gene_id "ENSBTAG00000021706"; gene_version "6"; gene_name "TBX3"; gene_source "ensembl"; gene_biotype "protein_coding";
17	FAANG	TSS	60264900	60264907	.	+	.	gene_id "ENSBTAG00000011384"; gene_version "6"; gene_name "TBX5"; gene_source "ensembl"; gene_biotype "protein_coding";
17	FAANG	TSS	60267027	60267175	.	+	.	gene_id "ENSBTAG00000011384"; gene_version "6"; gene_name "TBX5"; gene_source "ensembl"; gene_biotype "protein_coding";
17	FAANG	TSS	60267416	60267433	.	+	.	gene_id "ENSBTAG00000011384"; gene_version "6"; gene_name "TBX5"; gene_source "ensembl"; gene_biotype "protein_coding";
17	FAANG	TSS	60269115	60269130	.	+	.	gene_id "ENSBTAG00000011384"; gene_version "6"; gene_name "TBX5"; gene_source "ensembl"; gene_biotype "protein_coding";
17	FAANG	TSS	60270895	60270913	.	+	.	gene_id "ENSBTAG00000011384"; gene_version "6"; gene_name "TBX5"; gene_source "ensembl"; gene_biotype "protein_coding";
17	FAANG	TSS	60618698	60618785	.	+	.	gene_id "ENSBTAG00000031824"; gene_version "4"; gene_name "RBM19"; gene_source "ensembl"; gene_biotype "protein_coding";
17	FAANG	TSS	60858504	60858607	.	-	.	gene_id "ENSBTAG00000053520"; gene_version "1"; gene_source "ensembl"; gene_biotype "lncRNA";
17	FAANG	TSS	60893353	60893427	.	+	.	gene_id "ENSBTAG00000053362"; gene_version "1"; gene_source "ensembl"; gene_biotype "lncRNA";
17	FAANG	TSS	60981748	60981781	.	-	.	gene_id "ENSBTAG00000051737"; gene_version "1"; gene_source "ensembl"; gene_biotype "lncRNA";
17	FAANG	TSS	60981903	60981919	.	+	.	gene_id "ENSBTAG00000003107"; gene_version "4"; gene_name "LHX5"; gene_source "ensembl"; gene_biotype "protein_coding";
17	FAANG	TSS	61017551	61017643	.	-	.	gene_id "ENSBTAG00000008945"; gene_version "5"; gene_name "SDSL"; gene_source "ensembl"; gene_biotype "protein_coding";
17	FAANG	TSS	61030498	61030512	.	+	.	gene_id "ENSBTAG00000031814"; gene_version "3"; gene_name "SDS"; gene_source "ensembl"; gene_biotype "protein_coding";
17	FAANG	TSS	61030668	61030692	.	+	.	gene_id "ENSBTAG00000031814"; gene_version "3"; gene_name "SDS"; gene_source "ensembl"; gene_biotype "protein_coding";
17	FAANG	TSS	61036967	61036979	.	+	.	gene_id "ENSBTAG00000031814"; gene_version "3"; gene_name "SDS"; gene_source "ensembl"; gene_biotype "protein_coding";
17	FAANG	TSS	61038214	61038238	.	+	.	gene_id "ENSBTAG00000031814"; gene_version "3"; gene_name "SDS"; gene_source "ensembl"; gene_biotype "protein_coding";
17	FAANG	TSS	61042192	61042202	.	-	.	gene_id "ENSBTAG00000019040"; gene_version "4"; gene_name "PLBD2"; gene_source "ensembl"; gene_biotype "protein_coding";
17	FAANG	TSS	61044496	61044511	.	-	.	gene_id "ENSBTAG00000019040"; gene_version "4"; gene_name "PLBD2"; gene_source "ensembl"; gene_biotype "protein_coding";
17	FAANG	TSS	61063289	61063373	.	-	.	gene_id "ENSBTAG00000019040"; gene_version "4"; gene_name "PLBD2"; gene_source "ensembl"; gene_biotype "protein_coding";
17	FAANG	TSS	61063653	61063736	.	-	.	gene_id "ENSBTAG00000019040"; gene_version "4"; gene_name "PLBD2"; gene_source "ensembl"; gene_biotype "protein_coding";
17	FAANG	TSS	61084958	61085184	.	+	.	gene_id "ENSBTAG00000016738"; gene_version "5"; gene_name "DTX1"; gene_source "ensembl"; gene_biotype "protein_coding";
17	FAANG	TSS	61085648	61085671	.	-	.	gene_id "ENSBTAG00000050125"; gene_version "1"; gene_source "ensembl"; gene_biotype "lncRNA";
17	FAANG	TSS	61104516	61104550	.	+	.	gene_id "ENSBTAG00000016738"; gene_version "5"; gene_name "DTX1"; gene_source "ensembl"; gene_biotype "protein_coding";
17	FAANG	TSS	61119213	61119238	.	+	.	gene_id "ENSBTAG00000016738"; gene_version "5"; gene_name "DTX1"; gene_source "ensembl"; gene_biotype "protein_coding";
17	FAANG	TSS	61119890	61119930	.	+	.	gene_id "ENSBTAG00000016738"; gene_version "5"; gene_name "DTX1"; gene_source "ensembl"; gene_biotype "protein_coding";
17	FAANG	TSS	61121887	61121887	.	+	.	gene_id "ENSBTAG00000016738"; gene_version "5"; gene_name "DTX1"; gene_source "ensembl"; gene_biotype "protein_coding";
17	FAANG	TSS	61122736	61122800	.	+	.	gene_id "ENSBTAG00000016738"; gene_version "5"; gene_name "DTX1"; gene_source "ensembl"; gene_biotype "protein_coding";
17	FAANG	TSS	61123183	61123189	.	+	.	gene_id "ENSBTAG00000016738"; gene_version "5"; gene_name "DTX1"; gene_source "ensembl"; gene_biotype "protein_coding";
17	FAANG	TSS	61157537	61157593	.	-	.	gene_id "ENSBTAG00000016739"; gene_version "6"; gene_name "RASAL1"; gene_source "ensembl"; gene_biotype "protein_coding";
17	FAANG	TSS	61158320	61158324	.	-	.	gene_id "ENSBTAG00000016739"; gene_version "6"; gene_name "RASAL1"; gene_source "ensembl"; gene_biotype "protein_coding";
17	FAANG	TSS	61167455	61167505	.	+	.	gene_id "ENSBTAG00000011924"; gene_version "6"; gene_name "CFAP73"; gene_source "ensembl"; gene_biotype "protein_coding";
17	FAANG	TSS	61180356	61180368	.	-	.	gene_id "ENSBTAG00000011930"; gene_version "6"; gene_name "DDX54"; gene_source "ensembl"; gene_biotype "protein_coding";
17	FAANG	TSS	61181105	61181135	.	-	.	gene_id "ENSBTAG00000011930"; gene_version "6"; gene_name "DDX54"; gene_source "ensembl"; gene_biotype "protein_coding";
17	FAANG	TSS	61181331	61181345	.	-	.	gene_id "ENSBTAG00000011930"; gene_version "6"; gene_name "DDX54"; gene_source "ensembl"; gene_biotype "protein_coding";
17	FAANG	TSS	61194037	61194081	.	-	.	gene_id "ENSBTAG00000011930"; gene_version "6"; gene_name "DDX54"; gene_source "ensembl"; gene_biotype "protein_coding";
17	FAANG	TSS	61194316	61194408	.	+	.	gene_id "ENSBTAG00000011937"; gene_version "5"; gene_name "RITA1"; gene_source "ensembl"; gene_biotype "protein_coding";
17	FAANG	TSS	61212709	61212746	.	-	.	gene_id "ENSBTAG00000001806"; gene_version "6"; gene_name "IQCD"; gene_source "ensembl"; gene_biotype "protein_coding";
17	FAANG	TSS	61214643	61214658	.	-	.	gene_id "ENSBTAG00000001806"; gene_version "6"; gene_name "IQCD"; gene_source "ensembl"; gene_biotype "protein_coding";
17	FAANG	TSS	61225504	61225640	.	-	.	gene_id "ENSBTAG00000001806"; gene_version "6"; gene_name "IQCD"; gene_source "ensembl"; gene_biotype "protein_coding";
17	FAANG	TSS	61225892	61225984	.	+	.	gene_id "ENSBTAG00000011102"; gene_version "5"; gene_name "TPCN1"; gene_source "ensembl"; gene_biotype "protein_coding";
17	FAANG	TSS	61227341	61227355	.	+	.	gene_id "ENSBTAG00000011102"; gene_version "5"; gene_name "TPCN1"; gene_source "ensembl"; gene_biotype "protein_coding";
17	FAANG	TSS	61246135	61246296	.	+	.	gene_id "ENSBTAG00000011102"; gene_version "5"; gene_name "TPCN1"; gene_source "ensembl"; gene_biotype "protein_coding";
17	FAANG	TSS	61279766	61279776	.	+	.	gene_id "ENSBTAG00000011102"; gene_version "5"; gene_name "TPCN1"; gene_source "ensembl"; gene_biotype "protein_coding";
17	FAANG	TSS	61302936	61302964	.	-	.	gene_id "ENSBTAG00000011103"; gene_version "6"; gene_name "SLC8B1"; gene_source "ensembl"; gene_biotype "protein_coding";
17	FAANG	TSS	61316650	61316771	.	-	.	gene_id "ENSBTAG00000011103"; gene_version "6"; gene_name "SLC8B1"; gene_source "ensembl"; gene_biotype "protein_coding";
17	FAANG	TSS	61357855	61357885	.	-	.	gene_id "ENSBTAG00000014628"; gene_version "6"; gene_name "OAS2"; gene_source "ensembl"; gene_biotype "protein_coding";
17	FAANG	TSS	61370971	61371051	.	-	.	gene_id "ENSBTAG00000039861"; gene_version "3"; gene_name "OAS1Y"; gene_source "ensembl"; gene_biotype "protein_coding";
17	FAANG	TSS	61377863	61377968	.	-	.	gene_id "ENSBTAG00000053807"; gene_version "1"; gene_source "ensembl"; gene_biotype "protein_coding";
17	FAANG	TSS	61385128	61385200	.	-	.	gene_id "ENSBTAG00000053807"; gene_version "1"; gene_source "ensembl"; gene_biotype "protein_coding";
17	FAANG	TSS	61385403	61385428	.	-	.	gene_id "ENSBTAG00000053807"; gene_version "1"; gene_source "ensembl"; gene_biotype "protein_coding";
17	FAANG	TSS	61402617	61402708	.	-	.	gene_id "ENSBTAG00000037527"; gene_version "3"; gene_name "OAS1Z"; gene_source "ensembl"; gene_biotype "protein_coding";
17	FAANG	TSS	61493486	61493512	.	-	.	gene_id "ENSBTAG00000004247"; gene_version "6"; gene_name "RPH3A"; gene_source "ensembl"; gene_biotype "protein_coding";
17	FAANG	TSS	61507689	61507776	.	-	.	gene_id "ENSBTAG00000004247"; gene_version "6"; gene_name "RPH3A"; gene_source "ensembl"; gene_biotype "protein_coding";
17	FAANG	TSS	61507939	61508405	.	-	.	gene_id "ENSBTAG00000004247"; gene_version "6"; gene_name "RPH3A"; gene_source "ensembl"; gene_biotype "protein_coding";
17	FAANG	TSS	61509293	61509305	.	-	.	gene_id "ENSBTAG00000004247"; gene_version "6"; gene_name "RPH3A"; gene_source "ensembl"; gene_biotype "protein_coding";
17	FAANG	TSS	61684622	61684850	.	-	.	gene_id "ENSBTAG00000050792"; gene_version "1"; gene_source "ensembl"; gene_biotype "lncRNA";
17	FAANG	TSS	61684622	61684850	.	-	.	gene_id "ENSBTAG00000004247"; gene_version "6"; gene_name "RPH3A"; gene_source "ensembl"; gene_biotype "protein_coding";
17	FAANG	TSS	61700235	61700291	.	-	.	gene_id "ENSBTAG00000004247"; gene_version "6"; gene_name "RPH3A"; gene_source "ensembl"; gene_biotype "protein_coding";
17	FAANG	TSS	61700235	61700291	.	-	.	gene_id "ENSBTAG00000050792"; gene_version "1"; gene_source "ensembl"; gene_biotype "lncRNA";
17	FAANG	TSS	61744620	61744635	.	-	.	gene_id "ENSBTAG00000002048"; gene_version "5"; gene_name "PTPN11"; gene_source "ensembl"; gene_biotype "protein_coding";
17	FAANG	TSS	61745573	61745717	.	-	.	gene_id "ENSBTAG00000002048"; gene_version "5"; gene_name "PTPN11"; gene_source "ensembl"; gene_biotype "protein_coding";
17	FAANG	TSS	61753628	61753633	.	-	.	gene_id "ENSBTAG00000002048"; gene_version "5"; gene_name "PTPN11"; gene_source "ensembl"; gene_biotype "protein_coding";
17	FAANG	TSS	61802072	61802180	.	-	.	gene_id "ENSBTAG00000002048"; gene_version "5"; gene_name "PTPN11"; gene_source "ensembl"; gene_biotype "protein_coding";
17	FAANG	TSS	61837357	61837437	.	+	.	gene_id "ENSBTAG00000031723"; gene_version "3"; gene_name "RPL6"; gene_source "ensembl"; gene_biotype "protein_coding";
17	FAANG	TSS	61837771	61837809	.	+	.	gene_id "ENSBTAG00000031723"; gene_version "3"; gene_name "RPL6"; gene_source "ensembl"; gene_biotype "protein_coding";
17	FAANG	TSS	61838356	61838375	.	+	.	gene_id "ENSBTAG00000031723"; gene_version "3"; gene_name "RPL6"; gene_source "ensembl"; gene_biotype "protein_coding";
17	FAANG	TSS	61838684	61838693	.	+	.	gene_id "ENSBTAG00000031723"; gene_version "3"; gene_name "RPL6"; gene_source "ensembl"; gene_biotype "protein_coding";
17	FAANG	TSS	61841128	61841140	.	+	.	gene_id "ENSBTAG00000031723"; gene_version "3"; gene_name "RPL6"; gene_source "ensembl"; gene_biotype "protein_coding";
17	FAANG	TSS	61854168	61854378	.	+	.	gene_id "ENSBTAG00000008762"; gene_version "6"; gene_name "HECTD4"; gene_source "ensembl"; gene_biotype "protein_coding";
17	FAANG	TSS	61935078	61935083	.	+	.	gene_id "ENSBTAG00000008762"; gene_version "6"; gene_name "HECTD4"; gene_source "ensembl"; gene_biotype "protein_coding";
17	FAANG	TSS	61946873	61946875	.	+	.	gene_id "ENSBTAG00000008762"; gene_version "6"; gene_name "HECTD4"; gene_source "ensembl"; gene_biotype "protein_coding";
17	FAANG	TSS	61978669	61978678	.	+	.	gene_id "ENSBTAG00000008762"; gene_version "6"; gene_name "HECTD4"; gene_source "ensembl"; gene_biotype "protein_coding";
17	FAANG	TSS	61980027	61980042	.	+	.	gene_id "ENSBTAG00000008762"; gene_version "6"; gene_name "HECTD4"; gene_source "ensembl"; gene_biotype "protein_coding";
17	FAANG	TSS	61988026	61988129	.	+	.	gene_id "ENSBTAG00000008762"; gene_version "6"; gene_name "HECTD4"; gene_source "ensembl"; gene_biotype "protein_coding";
17	FAANG	TSS	61990229	61990245	.	+	.	gene_id "ENSBTAG00000008762"; gene_version "6"; gene_name "HECTD4"; gene_source "ensembl"; gene_biotype "protein_coding";
17	FAANG	TSS	61999529	61999541	.	+	.	gene_id "ENSBTAG00000008762"; gene_version "6"; gene_name "HECTD4"; gene_source "ensembl"; gene_biotype "protein_coding";
17	FAANG	TSS	62010658	62010671	.	+	.	gene_id "ENSBTAG00000008762"; gene_version "6"; gene_name "HECTD4"; gene_source "ensembl"; gene_biotype "protein_coding";
17	FAANG	TSS	62016479	62016493	.	+	.	gene_id "ENSBTAG00000008762"; gene_version "6"; gene_name "HECTD4"; gene_source "ensembl"; gene_biotype "protein_coding";
17	FAANG	TSS	62028026	62028037	.	-	.	gene_id "ENSBTAG00000008761"; gene_version "6"; gene_name "TRAFD1"; gene_source "ensembl"; gene_biotype "protein_coding";
17	FAANG	TSS	62046758	62046878	.	-	.	gene_id "ENSBTAG00000008761"; gene_version "6"; gene_name "TRAFD1"; gene_source "ensembl"; gene_biotype "protein_coding";
17	FAANG	TSS	62067750	62067813	.	+	.	gene_id "ENSBTAG00000006666"; gene_version "6"; gene_name "NAA25"; gene_source "ensembl"; gene_biotype "protein_coding";
17	FAANG	TSS	62068040	62068047	.	+	.	gene_id "ENSBTAG00000006666"; gene_version "6"; gene_name "NAA25"; gene_source "ensembl"; gene_biotype "protein_coding";
17	FAANG	TSS	62134904	62134916	.	-	.	gene_id "ENSBTAG00000006665"; gene_version "4"; gene_name "ERP29"; gene_source "ensembl"; gene_biotype "protein_coding";
17	FAANG	TSS	62142021	62142073	.	-	.	gene_id "ENSBTAG00000006665"; gene_version "4"; gene_name "ERP29"; gene_source "ensembl"; gene_biotype "protein_coding";
17	FAANG	TSS	62142181	62142299	.	+	.	gene_id "ENSBTAG00000006659"; gene_version "6"; gene_name "TMEM116"; gene_source "ensembl"; gene_biotype "protein_coding";
17	FAANG	TSS	62151463	62151562	.	+	.	gene_id "ENSBTAG00000006659"; gene_version "6"; gene_name "TMEM116"; gene_source "ensembl"; gene_biotype "protein_coding";
17	FAANG	TSS	62255857	62255866	.	-	.	gene_id "ENSBTAG00000009346"; gene_version "5"; gene_name "MAPKAPK5"; gene_source "ensembl"; gene_biotype "protein_coding";
17	FAANG	TSS	62278189	62278203	.	-	.	gene_id "ENSBTAG00000009346"; gene_version "5"; gene_name "MAPKAPK5"; gene_source "ensembl"; gene_biotype "protein_coding";
17	FAANG	TSS	62288009	62288057	.	-	.	gene_id "ENSBTAG00000009346"; gene_version "5"; gene_name "MAPKAPK5"; gene_source "ensembl"; gene_biotype "protein_coding";
17	FAANG	TSS	62288232	62288254	.	-	.	gene_id "ENSBTAG00000009346"; gene_version "5"; gene_name "MAPKAPK5"; gene_source "ensembl"; gene_biotype "protein_coding";
17	FAANG	TSS	62302493	62302493	.	-	.	gene_id "ENSBTAG00000008743"; gene_version "5"; gene_name "ALDH2"; gene_source "ensembl"; gene_biotype "protein_coding";
17	FAANG	TSS	62307731	62307743	.	-	.	gene_id "ENSBTAG00000008743"; gene_version "5"; gene_name "ALDH2"; gene_source "ensembl"; gene_biotype "protein_coding";
17	FAANG	TSS	62326109	62326207	.	-	.	gene_id "ENSBTAG00000008743"; gene_version "5"; gene_name "ALDH2"; gene_source "ensembl"; gene_biotype "protein_coding";
17	FAANG	TSS	62392012	62392304	.	+	.	gene_id "ENSBTAG00000003696"; gene_version "6"; gene_name "BICDL1"; gene_source "ensembl"; gene_biotype "protein_coding";
17	FAANG	TSS	62392957	62392981	.	+	.	gene_id "ENSBTAG00000003696"; gene_version "6"; gene_name "BICDL1"; gene_source "ensembl"; gene_biotype "protein_coding";
17	FAANG	TSS	62474766	62474780	.	-	.	gene_id "ENSBTAG00000022044"; gene_version "5"; gene_name "RAB35"; gene_source "ensembl"; gene_biotype "protein_coding";
17	FAANG	TSS	62476241	62476301	.	-	.	gene_id "ENSBTAG00000022044"; gene_version "5"; gene_name "RAB35"; gene_source "ensembl"; gene_biotype "protein_coding";
17	FAANG	TSS	62476557	62476620	.	-	.	gene_id "ENSBTAG00000022044"; gene_version "5"; gene_name "RAB35"; gene_source "ensembl"; gene_biotype "protein_coding";
17	FAANG	TSS	62491351	62491406	.	-	.	gene_id "ENSBTAG00000022044"; gene_version "5"; gene_name "RAB35"; gene_source "ensembl"; gene_biotype "protein_coding";
17	FAANG	TSS	62518314	62518325	.	-	.	gene_id "ENSBTAG00000017379"; gene_version "5"; gene_name "GCN1"; gene_source "ensembl"; gene_biotype "protein_coding";
17	FAANG	TSS	62521809	62521887	.	-	.	gene_id "ENSBTAG00000017379"; gene_version "5"; gene_name "GCN1"; gene_source "ensembl"; gene_biotype "protein_coding";
17	FAANG	TSS	62535198	62535213	.	-	.	gene_id "ENSBTAG00000017379"; gene_version "5"; gene_name "GCN1"; gene_source "ensembl"; gene_biotype "protein_coding";
17	FAANG	TSS	62556484	62556541	.	-	.	gene_id "ENSBTAG00000017379"; gene_version "5"; gene_name "GCN1"; gene_source "ensembl"; gene_biotype "protein_coding";
17	FAANG	TSS	62561523	62561537	.	-	.	gene_id "ENSBTAG00000017389"; gene_version "6"; gene_name "RPLP0"; gene_source "ensembl"; gene_biotype "protein_coding";
17	FAANG	TSS	62561765	62561829	.	-	.	gene_id "ENSBTAG00000017389"; gene_version "6"; gene_name "RPLP0"; gene_source "ensembl"; gene_biotype "protein_coding";
17	FAANG	TSS	62565509	62565522	.	-	.	gene_id "ENSBTAG00000018108"; gene_version "6"; gene_name "PXN"; gene_source "ensembl"; gene_biotype "protein_coding";
17	FAANG	TSS	62565766	62565780	.	-	.	gene_id "ENSBTAG00000018108"; gene_version "6"; gene_name "PXN"; gene_source "ensembl"; gene_biotype "protein_coding";
17	FAANG	TSS	62566536	62566560	.	-	.	gene_id "ENSBTAG00000018108"; gene_version "6"; gene_name "PXN"; gene_source "ensembl"; gene_biotype "protein_coding";
17	FAANG	TSS	62575902	62575908	.	-	.	gene_id "ENSBTAG00000018108"; gene_version "6"; gene_name "PXN"; gene_source "ensembl"; gene_biotype "protein_coding";
17	FAANG	TSS	62577219	62577284	.	-	.	gene_id "ENSBTAG00000018108"; gene_version "6"; gene_name "PXN"; gene_source "ensembl"; gene_biotype "protein_coding";
17	FAANG	TSS	62578206	62578231	.	-	.	gene_id "ENSBTAG00000018108"; gene_version "6"; gene_name "PXN"; gene_source "ensembl"; gene_biotype "protein_coding";
17	FAANG	TSS	62582007	62582041	.	-	.	gene_id "ENSBTAG00000018108"; gene_version "6"; gene_name "PXN"; gene_source "ensembl"; gene_biotype "protein_coding";
17	FAANG	TSS	62582381	62582448	.	-	.	gene_id "ENSBTAG00000018108"; gene_version "6"; gene_name "PXN"; gene_source "ensembl"; gene_biotype "protein_coding";
17	FAANG	TSS	62586283	62586318	.	-	.	gene_id "ENSBTAG00000018108"; gene_version "6"; gene_name "PXN"; gene_source "ensembl"; gene_biotype "protein_coding";
17	FAANG	TSS	62593544	62593573	.	-	.	gene_id "ENSBTAG00000018108"; gene_version "6"; gene_name "PXN"; gene_source "ensembl"; gene_biotype "protein_coding";
17	FAANG	TSS	62599482	62599551	.	-	.	gene_id "ENSBTAG00000018108"; gene_version "6"; gene_name "PXN"; gene_source "ensembl"; gene_biotype "protein_coding";
17	FAANG	TSS	62607698	62607817	.	-	.	gene_id "ENSBTAG00000018108"; gene_version "6"; gene_name "PXN"; gene_source "ensembl"; gene_biotype "protein_coding";
17	FAANG	TSS	62623553	62623618	.	+	.	gene_id "ENSBTAG00000021168"; gene_version "4"; gene_name "SIRT4"; gene_source "ensembl"; gene_biotype "protein_coding";
17	FAANG	TSS	62630979	62631048	.	+	.	gene_id "ENSBTAG00000021168"; gene_version "4"; gene_name "SIRT4"; gene_source "ensembl"; gene_biotype "protein_coding";
17	FAANG	TSS	62654818	62654937	.	-	.	gene_id "ENSBTAG00000026732"; gene_version "4"; gene_name "PLA2G1B"; gene_source "ensembl"; gene_biotype "protein_coding";
17	FAANG	TSS	62662051	62662061	.	-	.	gene_id "ENSBTAG00000009800"; gene_version "6"; gene_name "MSI1"; gene_source "ensembl"; gene_biotype "protein_coding";
17	FAANG	TSS	62662546	62662556	.	-	.	gene_id "ENSBTAG00000009800"; gene_version "6"; gene_name "MSI1"; gene_source "ensembl"; gene_biotype "protein_coding";
17	FAANG	TSS	62678811	62678833	.	-	.	gene_id "ENSBTAG00000009800"; gene_version "6"; gene_name "MSI1"; gene_source "ensembl"; gene_biotype "protein_coding";
17	FAANG	TSS	62686382	62686407	.	-	.	gene_id "ENSBTAG00000009800"; gene_version "6"; gene_name "MSI1"; gene_source "ensembl"; gene_biotype "protein_coding";
17	FAANG	TSS	62744045	62744175	.	+	.	gene_id "ENSBTAG00000012788"; gene_version "6"; gene_name "COX6A1"; gene_source "ensembl"; gene_biotype "protein_coding";
17	FAANG	TSS	62747257	62747272	.	-	.	gene_id "ENSBTAG00000012790"; gene_version "4"; gene_name "TRIAP1"; gene_source "ensembl"; gene_biotype "protein_coding";
17	FAANG	TSS	62749407	62749651	.	-	.	gene_id "ENSBTAG00000012790"; gene_version "4"; gene_name "TRIAP1"; gene_source "ensembl"; gene_biotype "protein_coding";
17	FAANG	TSS	62749471	62749727	.	+	.	gene_id "ENSBTAG00000012791"; gene_version "4"; gene_name "GATC"; gene_source "ensembl"; gene_biotype "protein_coding";
17	FAANG	TSS	62758902	62758909	.	-	.	gene_id "ENSBTAG00000012792"; gene_version "6"; gene_name "SRSF9"; gene_source "ensembl"; gene_biotype "protein_coding";
17	FAANG	TSS	62763330	62763423	.	-	.	gene_id "ENSBTAG00000012792"; gene_version "6"; gene_name "SRSF9"; gene_source "ensembl"; gene_biotype "protein_coding";
17	FAANG	TSS	62791381	62791709	.	+	.	gene_id "ENSBTAG00000024605"; gene_version "5"; gene_name "DYNLL1"; gene_source "ensembl"; gene_biotype "protein_coding";
17	FAANG	TSS	62813357	62813435	.	-	.	gene_id "ENSBTAG00000015761"; gene_version "5"; gene_name "COQ5"; gene_source "ensembl"; gene_biotype "protein_coding";
17	FAANG	TSS	62816617	62816709	.	+	.	gene_id "ENSBTAG00000015767"; gene_version "6"; gene_name "RNF10"; gene_source "ensembl"; gene_biotype "protein_coding";
17	FAANG	TSS	62841330	62841359	.	+	.	gene_id "ENSBTAG00000015767"; gene_version "6"; gene_name "RNF10"; gene_source "ensembl"; gene_biotype "protein_coding";
17	FAANG	TSS	62849315	62849315	.	+	.	gene_id "ENSBTAG00000015767"; gene_version "6"; gene_name "RNF10"; gene_source "ensembl"; gene_biotype "protein_coding";
17	FAANG	TSS	62849541	62849547	.	+	.	gene_id "ENSBTAG00000015767"; gene_version "6"; gene_name "RNF10"; gene_source "ensembl"; gene_biotype "protein_coding";
17	FAANG	TSS	62853771	62853836	.	-	.	gene_id "ENSBTAG00000005385"; gene_version "4"; gene_name "POP5"; gene_source "ensembl"; gene_biotype "protein_coding";
17	FAANG	TSS	62859880	62859904	.	+	.	gene_id "ENSBTAG00000020049"; gene_version "7"; gene_name "CABP1"; gene_source "ensembl"; gene_biotype "protein_coding";
17	FAANG	TSS	62902852	62902882	.	+	.	gene_id "ENSBTAG00000020049"; gene_version "7"; gene_name "CABP1"; gene_source "ensembl"; gene_biotype "protein_coding";
17	FAANG	TSS	62932981	62933009	.	+	.	gene_id "ENSBTAG00000020050"; gene_version "5"; gene_name "MLEC"; gene_source "ensembl"; gene_biotype "protein_coding";
17	FAANG	TSS	62933504	62933656	.	+	.	gene_id "ENSBTAG00000020050"; gene_version "5"; gene_name "MLEC"; gene_source "ensembl"; gene_biotype "protein_coding";
17	FAANG	TSS	62941241	62941245	.	+	.	gene_id "ENSBTAG00000020050"; gene_version "5"; gene_name "MLEC"; gene_source "ensembl"; gene_biotype "protein_coding";
17	FAANG	TSS	62955283	62955364	.	+	.	gene_id "ENSBTAG00000007483"; gene_version "5"; gene_name "UNC119B"; gene_source "ensembl"; gene_biotype "protein_coding";
17	FAANG	TSS	62969219	62969338	.	+	.	gene_id "ENSBTAG00000007484"; gene_version "4"; gene_name "ACADS"; gene_source "ensembl"; gene_biotype "protein_coding";
17	FAANG	TSS	62970840	62970843	.	+	.	gene_id "ENSBTAG00000007484"; gene_version "4"; gene_name "ACADS"; gene_source "ensembl"; gene_biotype "protein_coding";
17	FAANG	TSS	62977076	62977100	.	+	.	gene_id "ENSBTAG00000007484"; gene_version "4"; gene_name "ACADS"; gene_source "ensembl"; gene_biotype "protein_coding";
17	FAANG	TSS	62983979	62983993	.	+	.	gene_id "ENSBTAG00000007484"; gene_version "4"; gene_name "ACADS"; gene_source "ensembl"; gene_biotype "protein_coding";
17	FAANG	TSS	63120920	63120962	.	-	.	gene_id "ENSBTAG00000016338"; gene_version "6"; gene_name "SPPL3"; gene_source "ensembl"; gene_biotype "protein_coding";
17	FAANG	TSS	63121293	63121316	.	-	.	gene_id "ENSBTAG00000016338"; gene_version "6"; gene_name "SPPL3"; gene_source "ensembl"; gene_biotype "protein_coding";
17	FAANG	TSS	63121681	63121691	.	-	.	gene_id "ENSBTAG00000016338"; gene_version "6"; gene_name "SPPL3"; gene_source "ensembl"; gene_biotype "protein_coding";
17	FAANG	TSS	63131991	63132112	.	-	.	gene_id "ENSBTAG00000016338"; gene_version "6"; gene_name "SPPL3"; gene_source "ensembl"; gene_biotype "protein_coding";
17	FAANG	TSS	63166141	63166274	.	+	.	gene_id "ENSBTAG00000021795"; gene_version "6"; gene_name "HNF1A"; gene_source "ensembl"; gene_biotype "protein_coding";
17	FAANG	TSS	63193654	63193699	.	-	.	gene_id "ENSBTAG00000021796"; gene_version "6"; gene_name "C17H12orf43"; gene_source "ensembl"; gene_biotype "protein_coding";
17	FAANG	TSS	63211697	63211723	.	-	.	gene_id "ENSBTAG00000003297"; gene_version "6"; gene_name "OASL"; gene_source "ensembl"; gene_biotype "protein_coding";
17	FAANG	TSS	63256449	63256664	.	+	.	gene_id "ENSBTAG00000032047"; gene_version "3"; gene_source "ensembl"; gene_biotype "protein_coding";
17	FAANG	TSS	63267253	63267264	.	-	.	gene_id "ENSBTAG00000014376"; gene_version "6"; gene_name "ANKRD13A"; gene_source "ensembl"; gene_biotype "protein_coding";
17	FAANG	TSS	63267956	63268287	.	-	.	gene_id "ENSBTAG00000014376"; gene_version "6"; gene_name "ANKRD13A"; gene_source "ensembl"; gene_biotype "protein_coding";
17	FAANG	TSS	63282528	63282539	.	-	.	gene_id "ENSBTAG00000014376"; gene_version "6"; gene_name "ANKRD13A"; gene_source "ensembl"; gene_biotype "protein_coding";
17	FAANG	TSS	63300996	63301077	.	+	.	gene_id "ENSBTAG00000006506"; gene_version "6"; gene_name "GIT2"; gene_source "ensembl"; gene_biotype "protein_coding";
17	FAANG	TSS	63304611	63304733	.	+	.	gene_id "ENSBTAG00000006506"; gene_version "6"; gene_name "GIT2"; gene_source "ensembl"; gene_biotype "protein_coding";
17	FAANG	TSS	63336223	63336235	.	+	.	gene_id "ENSBTAG00000006506"; gene_version "6"; gene_name "GIT2"; gene_source "ensembl"; gene_biotype "protein_coding";
17	FAANG	TSS	63344676	63344699	.	+	.	gene_id "ENSBTAG00000006506"; gene_version "6"; gene_name "GIT2"; gene_source "ensembl"; gene_biotype "protein_coding";
17	FAANG	TSS	63358108	63358121	.	-	.	gene_id "ENSBTAG00000006504"; gene_version "6"; gene_name "TCHP"; gene_source "ensembl"; gene_biotype "protein_coding";
17	FAANG	TSS	63364922	63365048	.	-	.	gene_id "ENSBTAG00000006504"; gene_version "6"; gene_name "TCHP"; gene_source "ensembl"; gene_biotype "protein_coding";
17	FAANG	TSS	63376972	63377129	.	+	.	gene_id "ENSBTAG00000002591"; gene_version "6"; gene_name "GLTP"; gene_source "ensembl"; gene_biotype "protein_coding";
17	FAANG	TSS	63383866	63383878	.	+	.	gene_id "ENSBTAG00000002591"; gene_version "6"; gene_name "GLTP"; gene_source "ensembl"; gene_biotype "protein_coding";
17	FAANG	TSS	63410672	63410799	.	+	.	gene_id "ENSBTAG00000000031"; gene_version "5"; gene_name "TRPV4"; gene_source "ensembl"; gene_biotype "protein_coding";
17	FAANG	TSS	63426671	63426720	.	+	.	gene_id "ENSBTAG00000000031"; gene_version "5"; gene_name "TRPV4"; gene_source "ensembl"; gene_biotype "protein_coding";
17	FAANG	TSS	63628499	63628555	.	-	.	gene_id "ENSBTAG00000005183"; gene_version "6"; gene_name "MVK"; gene_source "ensembl"; gene_biotype "protein_coding";
17	FAANG	TSS	63628724	63628843	.	+	.	gene_id "ENSBTAG00000005178"; gene_version "6"; gene_name "MMAB"; gene_source "ensembl"; gene_biotype "protein_coding";
17	FAANG	TSS	63630300	63630313	.	+	.	gene_id "ENSBTAG00000005178"; gene_version "6"; gene_name "MMAB"; gene_source "ensembl"; gene_biotype "protein_coding";
17	FAANG	TSS	63684969	63684977	.	-	.	gene_id "ENSBTAG00000002698"; gene_version "5"; gene_name "UBE3B"; gene_source "ensembl"; gene_biotype "protein_coding";
17	FAANG	TSS	63693837	63693843	.	-	.	gene_id "ENSBTAG00000002698"; gene_version "5"; gene_name "UBE3B"; gene_source "ensembl"; gene_biotype "protein_coding";
17	FAANG	TSS	63696648	63696698	.	-	.	gene_id "ENSBTAG00000002698"; gene_version "5"; gene_name "UBE3B"; gene_source "ensembl"; gene_biotype "protein_coding";
17	FAANG	TSS	63696945	63697093	.	+	.	gene_id "ENSBTAG00000002697"; gene_version "6"; gene_name "KCTD10"; gene_source "ensembl"; gene_biotype "protein_coding";
17	FAANG	TSS	63724184	63724321	.	+	.	gene_id "ENSBTAG00000002697"; gene_version "6"; gene_name "KCTD10"; gene_source "ensembl"; gene_biotype "protein_coding";
17	FAANG	TSS	63724940	63725004	.	+	.	gene_id "ENSBTAG00000002697"; gene_version "6"; gene_name "KCTD10"; gene_source "ensembl"; gene_biotype "protein_coding";
17	FAANG	TSS	63732012	63732073	.	-	.	gene_id "ENSBTAG00000002695"; gene_version "6"; gene_name "MYO1H"; gene_source "ensembl"; gene_biotype "protein_coding";
17	FAANG	TSS	63733842	63733860	.	-	.	gene_id "ENSBTAG00000002695"; gene_version "6"; gene_name "MYO1H"; gene_source "ensembl"; gene_biotype "protein_coding";
17	FAANG	TSS	63899282	63899308	.	-	.	gene_id "ENSBTAG00000022058"; gene_version "5"; gene_name "ACACB"; gene_source "ensembl"; gene_biotype "protein_coding";
17	FAANG	TSS	63907245	63907257	.	-	.	gene_id "ENSBTAG00000022058"; gene_version "5"; gene_name "ACACB"; gene_source "ensembl"; gene_biotype "protein_coding";
17	FAANG	TSS	63919360	63919416	.	-	.	gene_id "ENSBTAG00000022058"; gene_version "5"; gene_name "ACACB"; gene_source "ensembl"; gene_biotype "protein_coding";
17	FAANG	TSS	63929978	63930065	.	-	.	gene_id "ENSBTAG00000022058"; gene_version "5"; gene_name "ACACB"; gene_source "ensembl"; gene_biotype "protein_coding";
17	FAANG	TSS	63949932	63950049	.	-	.	gene_id "ENSBTAG00000022058"; gene_version "5"; gene_name "ACACB"; gene_source "ensembl"; gene_biotype "protein_coding";
17	FAANG	TSS	63960579	63960782	.	-	.	gene_id "ENSBTAG00000022058"; gene_version "5"; gene_name "ACACB"; gene_source "ensembl"; gene_biotype "protein_coding";
17	FAANG	TSS	63961747	63961759	.	-	.	gene_id "ENSBTAG00000022058"; gene_version "5"; gene_name "ACACB"; gene_source "ensembl"; gene_biotype "protein_coding";
17	FAANG	TSS	63965573	63965585	.	-	.	gene_id "ENSBTAG00000022058"; gene_version "5"; gene_name "ACACB"; gene_source "ensembl"; gene_biotype "protein_coding";
17	FAANG	TSS	63975428	63975555	.	-	.	gene_id "ENSBTAG00000022058"; gene_version "5"; gene_name "ACACB"; gene_source "ensembl"; gene_biotype "protein_coding";
17	FAANG	TSS	63976080	63976165	.	-	.	gene_id "ENSBTAG00000022058"; gene_version "5"; gene_name "ACACB"; gene_source "ensembl"; gene_biotype "protein_coding";
17	FAANG	TSS	63977696	63977766	.	+	.	gene_id "ENSBTAG00000019846"; gene_version "5"; gene_name "ALKBH2"; gene_source "ensembl"; gene_biotype "protein_coding";
17	FAANG	TSS	63983948	63983961	.	-	.	gene_id "ENSBTAG00000019845"; gene_version "6"; gene_name "USP30"; gene_source "ensembl"; gene_biotype "protein_coding";
17	FAANG	TSS	64006551	64006751	.	-	.	gene_id "ENSBTAG00000019845"; gene_version "6"; gene_name "USP30"; gene_source "ensembl"; gene_biotype "protein_coding";
17	FAANG	TSS	64019305	64019337	.	+	.	gene_id "ENSBTAG00000018833"; gene_version "6"; gene_name "SVOP"; gene_source "ensembl"; gene_biotype "protein_coding";
17	FAANG	TSS	64108163	64108176	.	-	.	gene_id "ENSBTAG00000018831"; gene_version "4"; gene_name "DAO"; gene_source "ensembl"; gene_biotype "protein_coding";
17	FAANG	TSS	64114269	64114344	.	-	.	gene_id "ENSBTAG00000018831"; gene_version "4"; gene_name "DAO"; gene_source "ensembl"; gene_biotype "protein_coding";
17	FAANG	TSS	64125220	64125287	.	+	.	gene_id "ENSBTAG00000018825"; gene_version "5"; gene_name "SSH1"; gene_source "ensembl"; gene_biotype "protein_coding";
17	FAANG	TSS	64149232	64149245	.	+	.	gene_id "ENSBTAG00000018825"; gene_version "5"; gene_name "SSH1"; gene_source "ensembl"; gene_biotype "protein_coding";
17	FAANG	TSS	64172981	64172993	.	+	.	gene_id "ENSBTAG00000018825"; gene_version "5"; gene_name "SSH1"; gene_source "ensembl"; gene_biotype "protein_coding";
17	FAANG	TSS	64173152	64173160	.	+	.	gene_id "ENSBTAG00000018825"; gene_version "5"; gene_name "SSH1"; gene_source "ensembl"; gene_biotype "protein_coding";
17	FAANG	TSS	64207624	64207636	.	+	.	gene_id "ENSBTAG00000007993"; gene_version "6"; gene_name "CORO1C"; gene_source "ensembl"; gene_biotype "protein_coding";
17	FAANG	TSS	64207797	64207801	.	-	.	gene_id "ENSBTAG00000022058"; gene_version "5"; gene_name "ACACB"; gene_source "ensembl"; gene_biotype "protein_coding";
17	FAANG	TSS	64209117	64209239	.	+	.	gene_id "ENSBTAG00000007993"; gene_version "6"; gene_name "CORO1C"; gene_source "ensembl"; gene_biotype "protein_coding";
17	FAANG	TSS	64209799	64209860	.	+	.	gene_id "ENSBTAG00000007993"; gene_version "6"; gene_name "CORO1C"; gene_source "ensembl"; gene_biotype "protein_coding";
17	FAANG	TSS	64276632	64276665	.	+	.	gene_id "ENSBTAG00000007993"; gene_version "6"; gene_name "CORO1C"; gene_source "ensembl"; gene_biotype "protein_coding";
17	FAANG	TSS	64279116	64279120	.	+	.	gene_id "ENSBTAG00000007993"; gene_version "6"; gene_name "CORO1C"; gene_source "ensembl"; gene_biotype "protein_coding";
17	FAANG	TSS	64281328	64281422	.	+	.	gene_id "ENSBTAG00000007993"; gene_version "6"; gene_name "CORO1C"; gene_source "ensembl"; gene_biotype "protein_coding";
17	FAANG	TSS	64283084	64283172	.	+	.	gene_id "ENSBTAG00000007993"; gene_version "6"; gene_name "CORO1C"; gene_source "ensembl"; gene_biotype "protein_coding";
17	FAANG	TSS	64283884	64283894	.	+	.	gene_id "ENSBTAG00000007993"; gene_version "6"; gene_name "CORO1C"; gene_source "ensembl"; gene_biotype "protein_coding";
17	FAANG	TSS	64298430	64298563	.	+	.	gene_id "ENSBTAG00000031851"; gene_version "4"; gene_name "SELPLG"; gene_source "ensembl"; gene_biotype "protein_coding";
17	FAANG	TSS	64299367	64299384	.	+	.	gene_id "ENSBTAG00000031851"; gene_version "4"; gene_name "SELPLG"; gene_source "ensembl"; gene_biotype "protein_coding";
17	FAANG	TSS	64313895	64313985	.	+	.	gene_id "ENSBTAG00000031851"; gene_version "4"; gene_name "SELPLG"; gene_source "ensembl"; gene_biotype "protein_coding";
17	FAANG	TSS	64314236	64314248	.	+	.	gene_id "ENSBTAG00000031851"; gene_version "4"; gene_name "SELPLG"; gene_source "ensembl"; gene_biotype "protein_coding";
17	FAANG	TSS	64327769	64327840	.	+	.	gene_id "ENSBTAG00000031849"; gene_version "3"; gene_name "TMEM119"; gene_source "ensembl"; gene_biotype "protein_coding";
17	FAANG	TSS	64362915	64362952	.	-	.	gene_id "ENSBTAG00000011787"; gene_version "4"; gene_name "ISCU"; gene_source "ensembl"; gene_biotype "protein_coding";
17	FAANG	TSS	64363119	64363288	.	-	.	gene_id "ENSBTAG00000011787"; gene_version "4"; gene_name "ISCU"; gene_source "ensembl"; gene_biotype "protein_coding";
17	FAANG	TSS	64363230	64363270	.	+	.	gene_id "ENSBTAG00000031846"; gene_version "4"; gene_name "SART3"; gene_source "ensembl"; gene_biotype "protein_coding";
17	FAANG	TSS	64364514	64364575	.	+	.	gene_id "ENSBTAG00000031846"; gene_version "4"; gene_name "SART3"; gene_source "ensembl"; gene_biotype "protein_coding";
17	FAANG	TSS	64391464	64391513	.	+	.	gene_id "ENSBTAG00000031846"; gene_version "4"; gene_name "SART3"; gene_source "ensembl"; gene_biotype "protein_coding";
17	FAANG	TSS	64392520	64392539	.	+	.	gene_id "ENSBTAG00000031846"; gene_version "4"; gene_name "SART3"; gene_source "ensembl"; gene_biotype "protein_coding";
17	FAANG	TSS	64398384	64398398	.	+	.	gene_id "ENSBTAG00000031846"; gene_version "4"; gene_name "SART3"; gene_source "ensembl"; gene_biotype "protein_coding";
17	FAANG	TSS	64399283	64399315	.	+	.	gene_id "ENSBTAG00000031846"; gene_version "4"; gene_name "SART3"; gene_source "ensembl"; gene_biotype "protein_coding";
17	FAANG	TSS	64412354	64412426	.	-	.	gene_id "ENSBTAG00000011771"; gene_version "4"; gene_name "FICD"; gene_source "ensembl"; gene_biotype "protein_coding";
17	FAANG	TSS	64539508	64539547	.	+	.	gene_id "ENSBTAG00000022039"; gene_version "5"; gene_name "CMKLR1"; gene_source "ensembl"; gene_biotype "protein_coding";
17	FAANG	TSS	64717942	64717956	.	-	.	gene_id "ENSBTAG00000013686"; gene_version "5"; gene_name "WSCD2"; gene_source "ensembl"; gene_biotype "protein_coding";
17	FAANG	TSS	64719881	64719950	.	-	.	gene_id "ENSBTAG00000055141"; gene_version "1"; gene_source "ensembl"; gene_biotype "lncRNA";
17	FAANG	TSS	64719881	64719950	.	-	.	gene_id "ENSBTAG00000013686"; gene_version "5"; gene_name "WSCD2"; gene_source "ensembl"; gene_biotype "protein_coding";
17	FAANG	TSS	64720469	64720494	.	-	.	gene_id "ENSBTAG00000055141"; gene_version "1"; gene_source "ensembl"; gene_biotype "lncRNA";
17	FAANG	TSS	65010729	65010809	.	+	.	gene_id "ENSBTAG00000006592"; gene_version "6"; gene_name "SGSM1"; gene_source "ensembl"; gene_biotype "protein_coding";
17	FAANG	TSS	65014791	65014835	.	-	.	gene_id "ENSBTAG00000015526"; gene_version "6"; gene_name "PIWIL3"; gene_source "ensembl"; gene_biotype "protein_coding";
17	FAANG	TSS	65032044	65032046	.	-	.	gene_id "ENSBTAG00000011787"; gene_version "4"; gene_name "ISCU"; gene_source "ensembl"; gene_biotype "protein_coding";
17	FAANG	TSS	65103845	65103859	.	-	.	gene_id "ENSBTAG00000006594"; gene_version "4"; gene_name "TMEM211"; gene_source "ensembl"; gene_biotype "protein_coding";
17	FAANG	TSS	65103898	65103985	.	+	.	gene_id "ENSBTAG00000044022"; gene_version "3"; gene_name "KIAA1671"; gene_source "ensembl"; gene_biotype "protein_coding";
17	FAANG	TSS	65116746	65116812	.	+	.	gene_id "ENSBTAG00000044022"; gene_version "3"; gene_name "KIAA1671"; gene_source "ensembl"; gene_biotype "protein_coding";
17	FAANG	TSS	65156390	65156401	.	+	.	gene_id "ENSBTAG00000044022"; gene_version "3"; gene_name "KIAA1671"; gene_source "ensembl"; gene_biotype "protein_coding";
17	FAANG	TSS	65189298	65189382	.	+	.	gene_id "ENSBTAG00000044022"; gene_version "3"; gene_name "KIAA1671"; gene_source "ensembl"; gene_biotype "protein_coding";
17	FAANG	TSS	65189537	65189548	.	+	.	gene_id "ENSBTAG00000044022"; gene_version "3"; gene_name "KIAA1671"; gene_source "ensembl"; gene_biotype "protein_coding";
17	FAANG	TSS	65222923	65223098	.	+	.	gene_id "ENSBTAG00000044022"; gene_version "3"; gene_name "KIAA1671"; gene_source "ensembl"; gene_biotype "protein_coding";
17	FAANG	TSS	65304380	65304434	.	+	.	gene_id "ENSBTAG00000004088"; gene_version "3"; gene_name "CRYBB2"; gene_source "ensembl"; gene_biotype "protein_coding";
17	FAANG	TSS	65305223	65305245	.	+	.	gene_id "ENSBTAG00000004088"; gene_version "3"; gene_name "CRYBB2"; gene_source "ensembl"; gene_biotype "protein_coding";
17	FAANG	TSS	65307768	65307770	.	+	.	gene_id "ENSBTAG00000004088"; gene_version "3"; gene_name "CRYBB2"; gene_source "ensembl"; gene_biotype "protein_coding";
17	FAANG	TSS	65321152	65321171	.	+	.	gene_id "ENSBTAG00000000005"; gene_version "6"; gene_name "GRK3"; gene_source "ensembl"; gene_biotype "protein_coding";
17	FAANG	TSS	65389674	65389785	.	+	.	gene_id "ENSBTAG00000000005"; gene_version "6"; gene_name "GRK3"; gene_source "ensembl"; gene_biotype "protein_coding";
17	FAANG	TSS	65514539	65514640	.	+	.	gene_id "ENSBTAG00000000698"; gene_version "6"; gene_name "MYO18B"; gene_source "ensembl"; gene_biotype "protein_coding";
17	FAANG	TSS	65523363	65523383	.	+	.	gene_id "ENSBTAG00000000698"; gene_version "6"; gene_name "MYO18B"; gene_source "ensembl"; gene_biotype "protein_coding";
17	FAANG	TSS	65537051	65537068	.	+	.	gene_id "ENSBTAG00000000698"; gene_version "6"; gene_name "MYO18B"; gene_source "ensembl"; gene_biotype "protein_coding";
17	FAANG	TSS	65537591	65537605	.	+	.	gene_id "ENSBTAG00000000698"; gene_version "6"; gene_name "MYO18B"; gene_source "ensembl"; gene_biotype "protein_coding";
17	FAANG	TSS	65614679	65614771	.	+	.	gene_id "ENSBTAG00000000698"; gene_version "6"; gene_name "MYO18B"; gene_source "ensembl"; gene_biotype "protein_coding";
17	FAANG	TSS	65616685	65616785	.	+	.	gene_id "ENSBTAG00000000698"; gene_version "6"; gene_name "MYO18B"; gene_source "ensembl"; gene_biotype "protein_coding";
17	FAANG	TSS	65639238	65639325	.	+	.	gene_id "ENSBTAG00000000698"; gene_version "6"; gene_name "MYO18B"; gene_source "ensembl"; gene_biotype "protein_coding";
17	FAANG	TSS	65872282	65872313	.	+	.	gene_id "ENSBTAG00000006569"; gene_version "6"; gene_name "SEZ6L"; gene_source "ensembl"; gene_biotype "protein_coding";
17	FAANG	TSS	66126466	66126490	.	-	.	gene_id "ENSBTAG00000017038"; gene_version "6"; gene_name "HPS4"; gene_source "ensembl"; gene_biotype "protein_coding";
17	FAANG	TSS	66140505	66140598	.	-	.	gene_id "ENSBTAG00000017038"; gene_version "6"; gene_name "HPS4"; gene_source "ensembl"; gene_biotype "protein_coding";
17	FAANG	TSS	66140578	66140663	.	+	.	gene_id "ENSBTAG00000012277"; gene_version "6"; gene_name "SRRD"; gene_source "ensembl"; gene_biotype "protein_coding";
17	FAANG	TSS	66180870	66180957	.	-	.	gene_id "ENSBTAG00000012288"; gene_version "5"; gene_name "TFIP11"; gene_source "ensembl"; gene_biotype "protein_coding";
17	FAANG	TSS	66241221	66241241	.	-	.	gene_id "ENSBTAG00000010368"; gene_version "5"; gene_name "TPST2"; gene_source "ensembl"; gene_biotype "protein_coding";
17	FAANG	TSS	66244446	66244527	.	-	.	gene_id "ENSBTAG00000010368"; gene_version "5"; gene_name "TPST2"; gene_source "ensembl"; gene_biotype "protein_coding";
17	FAANG	TSS	66244446	66244527	.	-	.	gene_id "ENSBTAG00000012288"; gene_version "5"; gene_name "TFIP11"; gene_source "ensembl"; gene_biotype "protein_coding";
17	FAANG	TSS	66262100	66262139	.	-	.	gene_id "ENSBTAG00000019280"; gene_version "6"; gene_name "CRYBB1"; gene_source "ensembl"; gene_biotype "protein_coding";
17	FAANG	TSS	66263028	66263234	.	-	.	gene_id "ENSBTAG00000019280"; gene_version "6"; gene_name "CRYBB1"; gene_source "ensembl"; gene_biotype "protein_coding";
17	FAANG	TSS	66274235	66274547	.	+	.	gene_id "ENSBTAG00000019282"; gene_version "6"; gene_name "CRYBA4"; gene_source "ensembl"; gene_biotype "protein_coding";
17	FAANG	TSS	66294559	66294906	.	+	.	gene_id "ENSBTAG00000048778"; gene_version "1"; gene_source "ensembl"; gene_biotype "lncRNA";
17	FAANG	TSS	66340535	66340737	.	+	.	gene_id "ENSBTAG00000031468"; gene_version "4"; gene_source "ensembl"; gene_biotype "protein_coding";
17	FAANG	TSS	66961776	66961790	.	-	.	gene_id "ENSBTAG00000053312"; gene_version "1"; gene_source "ensembl"; gene_biotype "lncRNA";
17	FAANG	TSS	67173808	67173818	.	-	.	gene_id "ENSBTAG00000010464"; gene_version "6"; gene_name "MN1"; gene_source "ensembl"; gene_biotype "protein_coding";
17	FAANG	TSS	67173995	67174013	.	-	.	gene_id "ENSBTAG00000010464"; gene_version "6"; gene_name "MN1"; gene_source "ensembl"; gene_biotype "protein_coding";
17	FAANG	TSS	67218097	67218142	.	-	.	gene_id "ENSBTAG00000010464"; gene_version "6"; gene_name "MN1"; gene_source "ensembl"; gene_biotype "protein_coding";
17	FAANG	TSS	67269709	67269852	.	-	.	gene_id "ENSBTAG00000017799"; gene_version "6"; gene_name "PITPNB"; gene_source "ensembl"; gene_biotype "protein_coding";
17	FAANG	TSS	67329671	67329682	.	-	.	gene_id "ENSBTAG00000017799"; gene_version "6"; gene_name "PITPNB"; gene_source "ensembl"; gene_biotype "protein_coding";
17	FAANG	TSS	67330084	67330193	.	-	.	gene_id "ENSBTAG00000017799"; gene_version "6"; gene_name "PITPNB"; gene_source "ensembl"; gene_biotype "protein_coding";
17	FAANG	TSS	67801045	67801091	.	-	.	gene_id "ENSBTAG00000012193"; gene_version "6"; gene_name "TTC28"; gene_source "ensembl"; gene_biotype "protein_coding";
17	FAANG	TSS	67972992	67973040	.	-	.	gene_id "ENSBTAG00000012193"; gene_version "6"; gene_name "TTC28"; gene_source "ensembl"; gene_biotype "protein_coding";
17	FAANG	TSS	67982753	67982778	.	-	.	gene_id "ENSBTAG00000004956"; gene_version "4"; gene_name "CHEK2"; gene_source "ensembl"; gene_biotype "protein_coding";
17	FAANG	TSS	68012587	68012669	.	-	.	gene_id "ENSBTAG00000004956"; gene_version "4"; gene_name "CHEK2"; gene_source "ensembl"; gene_biotype "protein_coding";
17	FAANG	TSS	68012758	68012928	.	+	.	gene_id "ENSBTAG00000015075"; gene_version "5"; gene_name "HSCB"; gene_source "ensembl"; gene_biotype "protein_coding";
17	FAANG	TSS	68030460	68030532	.	+	.	gene_id "ENSBTAG00000003557"; gene_version "6"; gene_name "CCDC117"; gene_source "ensembl"; gene_biotype "protein_coding";
17	FAANG	TSS	68038351	68038490	.	+	.	gene_id "ENSBTAG00000003557"; gene_version "6"; gene_name "CCDC117"; gene_source "ensembl"; gene_biotype "protein_coding";
17	FAANG	TSS	68048900	68048904	.	+	.	gene_id "ENSBTAG00000003557"; gene_version "6"; gene_name "CCDC117"; gene_source "ensembl"; gene_biotype "protein_coding";
17	FAANG	TSS	68049066	68049073	.	+	.	gene_id "ENSBTAG00000003557"; gene_version "6"; gene_name "CCDC117"; gene_source "ensembl"; gene_biotype "protein_coding";
17	FAANG	TSS	68052661	68052674	.	-	.	gene_id "ENSBTAG00000005970"; gene_version "5"; gene_name "XBP1"; gene_source "ensembl"; gene_biotype "protein_coding";
17	FAANG	TSS	68056494	68056507	.	-	.	gene_id "ENSBTAG00000005970"; gene_version "5"; gene_name "XBP1"; gene_source "ensembl"; gene_biotype "protein_coding";
17	FAANG	TSS	68056915	68057071	.	-	.	gene_id "ENSBTAG00000005970"; gene_version "5"; gene_name "XBP1"; gene_source "ensembl"; gene_biotype "protein_coding";
17	FAANG	TSS	68183521	68183689	.	-	.	gene_id "ENSBTAG00000047107"; gene_version "2"; gene_name "TNIP3"; gene_source "ensembl"; gene_biotype "protein_coding";
17	FAANG	TSS	68320450	68320456	.	-	.	gene_id "ENSBTAG00000005970"; gene_version "5"; gene_name "XBP1"; gene_source "ensembl"; gene_biotype "protein_coding";
17	FAANG	TSS	68384158	68384173	.	+	.	gene_id "ENSBTAG00000022036"; gene_version "5"; gene_name "ZNRF3"; gene_source "ensembl"; gene_biotype "protein_coding";
17	FAANG	TSS	68399471	68399610	.	+	.	gene_id "ENSBTAG00000022036"; gene_version "5"; gene_name "ZNRF3"; gene_source "ensembl"; gene_biotype "protein_coding";
17	FAANG	TSS	68407901	68407923	.	-	.	gene_id "ENSBTAG00000012892"; gene_version "6"; gene_name "C17H22orf31"; gene_source "ensembl"; gene_biotype "protein_coding";
17	FAANG	TSS	68416097	68416184	.	+	.	gene_id "ENSBTAG00000009773"; gene_version "5"; gene_name "KREMEN1"; gene_source "ensembl"; gene_biotype "protein_coding";
17	FAANG	TSS	68460481	68460497	.	+	.	gene_id "ENSBTAG00000009773"; gene_version "5"; gene_name "KREMEN1"; gene_source "ensembl"; gene_biotype "protein_coding";
17	FAANG	TSS	68475672	68475673	.	+	.	gene_id "ENSBTAG00000017755"; gene_version "6"; gene_name "EWSR1"; gene_source "ensembl"; gene_biotype "protein_coding";
17	FAANG	TSS	68507375	68507427	.	+	.	gene_id "ENSBTAG00000017738"; gene_version "6"; gene_name "EMID1"; gene_source "ensembl"; gene_biotype "protein_coding";
17	FAANG	TSS	68552428	68552483	.	-	.	gene_id "ENSBTAG00000017750"; gene_version "6"; gene_name "RHBDD3"; gene_source "ensembl"; gene_biotype "protein_coding";
17	FAANG	TSS	68552836	68552968	.	+	.	gene_id "ENSBTAG00000017755"; gene_version "6"; gene_name "EWSR1"; gene_source "ensembl"; gene_biotype "protein_coding";
17	FAANG	TSS	68552954	68553075	.	-	.	gene_id "ENSBTAG00000017750"; gene_version "6"; gene_name "RHBDD3"; gene_source "ensembl"; gene_biotype "protein_coding";
17	FAANG	TSS	68553076	68553403	.	+	.	gene_id "ENSBTAG00000017755"; gene_version "6"; gene_name "EWSR1"; gene_source "ensembl"; gene_biotype "protein_coding";
17	FAANG	TSS	68553705	68553731	.	-	.	gene_id "ENSBTAG00000017750"; gene_version "6"; gene_name "RHBDD3"; gene_source "ensembl"; gene_biotype "protein_coding";
17	FAANG	TSS	68553778	68553793	.	+	.	gene_id "ENSBTAG00000017755"; gene_version "6"; gene_name "EWSR1"; gene_source "ensembl"; gene_biotype "protein_coding";
17	FAANG	TSS	68557564	68557574	.	+	.	gene_id "ENSBTAG00000017755"; gene_version "6"; gene_name "EWSR1"; gene_source "ensembl"; gene_biotype "protein_coding";
17	FAANG	TSS	68567551	68567571	.	+	.	gene_id "ENSBTAG00000017755"; gene_version "6"; gene_name "EWSR1"; gene_source "ensembl"; gene_biotype "protein_coding";
17	FAANG	TSS	68576678	68576742	.	+	.	gene_id "ENSBTAG00000017755"; gene_version "6"; gene_name "EWSR1"; gene_source "ensembl"; gene_biotype "protein_coding";
17	FAANG	TSS	68577094	68577233	.	+	.	gene_id "ENSBTAG00000017755"; gene_version "6"; gene_name "EWSR1"; gene_source "ensembl"; gene_biotype "protein_coding";
17	FAANG	TSS	68577623	68577681	.	+	.	gene_id "ENSBTAG00000017755"; gene_version "6"; gene_name "EWSR1"; gene_source "ensembl"; gene_biotype "protein_coding";
17	FAANG	TSS	68578160	68578169	.	+	.	gene_id "ENSBTAG00000017755"; gene_version "6"; gene_name "EWSR1"; gene_source "ensembl"; gene_biotype "protein_coding";
17	FAANG	TSS	68582948	68583004	.	+	.	gene_id "ENSBTAG00000012504"; gene_version "5"; gene_name "GAS2L1"; gene_source "ensembl"; gene_biotype "protein_coding";
17	FAANG	TSS	68586729	68586739	.	+	.	gene_id "ENSBTAG00000012504"; gene_version "5"; gene_name "GAS2L1"; gene_source "ensembl"; gene_biotype "protein_coding";
17	FAANG	TSS	68587136	68587142	.	+	.	gene_id "ENSBTAG00000012504"; gene_version "5"; gene_name "GAS2L1"; gene_source "ensembl"; gene_biotype "protein_coding";
17	FAANG	TSS	68626117	68626138	.	-	.	gene_id "ENSBTAG00000001189"; gene_version "6"; gene_name "AP1B1"; gene_source "ensembl"; gene_biotype "protein_coding";
17	FAANG	TSS	68626256	68626312	.	-	.	gene_id "ENSBTAG00000001189"; gene_version "6"; gene_name "AP1B1"; gene_source "ensembl"; gene_biotype "protein_coding";
17	FAANG	TSS	68628329	68628373	.	-	.	gene_id "ENSBTAG00000001189"; gene_version "6"; gene_name "AP1B1"; gene_source "ensembl"; gene_biotype "protein_coding";
17	FAANG	TSS	68631812	68631832	.	-	.	gene_id "ENSBTAG00000001189"; gene_version "6"; gene_name "AP1B1"; gene_source "ensembl"; gene_biotype "protein_coding";
17	FAANG	TSS	68647057	68647149	.	-	.	gene_id "ENSBTAG00000001189"; gene_version "6"; gene_name "AP1B1"; gene_source "ensembl"; gene_biotype "protein_coding";
17	FAANG	TSS	68682628	68682651	.	-	.	gene_id "ENSBTAG00000049779"; gene_version "1"; gene_source "ensembl"; gene_biotype "lncRNA";
17	FAANG	TSS	68684597	68684611	.	-	.	gene_id "ENSBTAG00000049779"; gene_version "1"; gene_source "ensembl"; gene_biotype "lncRNA";
17	FAANG	TSS	68684727	68684740	.	+	.	gene_id "ENSBTAG00000013147"; gene_version "5"; gene_name "NEFH"; gene_source "ensembl"; gene_biotype "protein_coding";
17	FAANG	TSS	68691987	68691999	.	+	.	gene_id "ENSBTAG00000013147"; gene_version "5"; gene_name "NEFH"; gene_source "ensembl"; gene_biotype "protein_coding";
17	FAANG	TSS	68711301	68711312	.	-	.	gene_id "ENSBTAG00000013150"; gene_version "6"; gene_name "THOC5"; gene_source "ensembl"; gene_biotype "protein_coding";
17	FAANG	TSS	68731764	68731948	.	-	.	gene_id "ENSBTAG00000013150"; gene_version "6"; gene_name "THOC5"; gene_source "ensembl"; gene_biotype "protein_coding";
17	FAANG	TSS	68731764	68731948	.	-	.	gene_id "ENSBTAG00000013152"; gene_version "6"; gene_name "NIPSNAP1"; gene_source "ensembl"; gene_biotype "protein_coding";
17	FAANG	TSS	68733622	68733633	.	-	.	gene_id "ENSBTAG00000013152"; gene_version "6"; gene_name "NIPSNAP1"; gene_source "ensembl"; gene_biotype "protein_coding";
17	FAANG	TSS	68741280	68741324	.	-	.	gene_id "ENSBTAG00000013152"; gene_version "6"; gene_name "NIPSNAP1"; gene_source "ensembl"; gene_biotype "protein_coding";
17	FAANG	TSS	68747595	68747642	.	-	.	gene_id "ENSBTAG00000013152"; gene_version "6"; gene_name "NIPSNAP1"; gene_source "ensembl"; gene_biotype "protein_coding";
17	FAANG	TSS	68748472	68748583	.	-	.	gene_id "ENSBTAG00000013152"; gene_version "6"; gene_name "NIPSNAP1"; gene_source "ensembl"; gene_biotype "protein_coding";
17	FAANG	TSS	68758398	68758451	.	-	.	gene_id "ENSBTAG00000013152"; gene_version "6"; gene_name "NIPSNAP1"; gene_source "ensembl"; gene_biotype "protein_coding";
17	FAANG	TSS	68758398	68758451	.	-	.	gene_id "ENSBTAG00000054291"; gene_version "1"; gene_source "ensembl"; gene_biotype "lncRNA";
17	FAANG	TSS	68758686	68759004	.	+	.	gene_id "ENSBTAG00000013153"; gene_version "5"; gene_name "NF2"; gene_source "ensembl"; gene_biotype "protein_coding";
17	FAANG	TSS	68814859	68814872	.	+	.	gene_id "ENSBTAG00000013153"; gene_version "5"; gene_name "NF2"; gene_source "ensembl"; gene_biotype "protein_coding";
17	FAANG	TSS	68815560	68815568	.	+	.	gene_id "ENSBTAG00000013153"; gene_version "5"; gene_name "NF2"; gene_source "ensembl"; gene_biotype "protein_coding";
17	FAANG	TSS	68861919	68861942	.	+	.	gene_id "ENSBTAG00000017886"; gene_version "4"; gene_name "CABP7"; gene_source "ensembl"; gene_biotype "protein_coding";
17	FAANG	TSS	68886942	68887051	.	-	.	gene_id "ENSBTAG00000017890"; gene_version "5"; gene_name "ZMAT5"; gene_source "ensembl"; gene_biotype "protein_coding";
17	FAANG	TSS	68887081	68887102	.	+	.	gene_id "ENSBTAG00000000913"; gene_version "3"; gene_name "UQCR10"; gene_source "ensembl"; gene_biotype "protein_coding";
17	FAANG	TSS	68887281	68887375	.	+	.	gene_id "ENSBTAG00000000913"; gene_version "3"; gene_name "UQCR10"; gene_source "ensembl"; gene_biotype "protein_coding";
17	FAANG	TSS	68915916	68915929	.	-	.	gene_id "ENSBTAG00000002452"; gene_version "5"; gene_name "ASCC2"; gene_source "ensembl"; gene_biotype "protein_coding";
17	FAANG	TSS	68916239	68916250	.	-	.	gene_id "ENSBTAG00000002452"; gene_version "5"; gene_name "ASCC2"; gene_source "ensembl"; gene_biotype "protein_coding";
17	FAANG	TSS	68917510	68917611	.	-	.	gene_id "ENSBTAG00000002452"; gene_version "5"; gene_name "ASCC2"; gene_source "ensembl"; gene_biotype "protein_coding";
17	FAANG	TSS	68942659	68942794	.	-	.	gene_id "ENSBTAG00000002452"; gene_version "5"; gene_name "ASCC2"; gene_source "ensembl"; gene_biotype "protein_coding";
17	FAANG	TSS	68971218	68971361	.	+	.	gene_id "ENSBTAG00000001030"; gene_version "6"; gene_name "MTMR3"; gene_source "ensembl"; gene_biotype "protein_coding";
17	FAANG	TSS	69060421	69060459	.	+	.	gene_id "ENSBTAG00000001030"; gene_version "6"; gene_name "MTMR3"; gene_source "ensembl"; gene_biotype "protein_coding";
17	FAANG	TSS	69095230	69095237	.	+	.	gene_id "ENSBTAG00000001030"; gene_version "6"; gene_name "MTMR3"; gene_source "ensembl"; gene_biotype "protein_coding";
17	FAANG	TSS	69101988	69101994	.	+	.	gene_id "ENSBTAG00000001030"; gene_version "6"; gene_name "MTMR3"; gene_source "ensembl"; gene_biotype "protein_coding";
17	FAANG	TSS	69132453	69132466	.	-	.	gene_id "ENSBTAG00000050802"; gene_version "1"; gene_source "ensembl"; gene_biotype "lncRNA";
17	FAANG	TSS	69132551	69132721	.	+	.	gene_id "ENSBTAG00000013877"; gene_version "6"; gene_name "HORMAD2"; gene_source "ensembl"; gene_biotype "protein_coding";
17	FAANG	TSS	69143024	69143025	.	+	.	gene_id "ENSBTAG00000013877"; gene_version "6"; gene_name "HORMAD2"; gene_source "ensembl"; gene_biotype "protein_coding";
17	FAANG	TSS	69153836	69153916	.	+	.	gene_id "ENSBTAG00000013877"; gene_version "6"; gene_name "HORMAD2"; gene_source "ensembl"; gene_biotype "protein_coding";
17	FAANG	TSS	69269524	69269552	.	-	.	gene_id "ENSBTAG00000007424"; gene_version "5"; gene_name "LIF"; gene_source "ensembl"; gene_biotype "protein_coding";
17	FAANG	TSS	69286298	69286300	.	-	.	gene_id "ENSBTAG00000016163"; gene_version "6"; gene_name "OSM"; gene_source "ensembl"; gene_biotype "protein_coding";
17	FAANG	TSS	69304746	69304840	.	-	.	gene_id "ENSBTAG00000018084"; gene_version "6"; gene_name "CASTOR1"; gene_source "ensembl"; gene_biotype "protein_coding";
17	FAANG	TSS	69305233	69305403	.	-	.	gene_id "ENSBTAG00000018084"; gene_version "6"; gene_name "CASTOR1"; gene_source "ensembl"; gene_biotype "protein_coding";
17	FAANG	TSS	69308419	69308434	.	-	.	gene_id "ENSBTAG00000018086"; gene_version "6"; gene_name "TBC1D10A"; gene_source "ensembl"; gene_biotype "protein_coding";
17	FAANG	TSS	69336364	69336473	.	-	.	gene_id "ENSBTAG00000018086"; gene_version "6"; gene_name "TBC1D10A"; gene_source "ensembl"; gene_biotype "protein_coding";
17	FAANG	TSS	69346261	69346492	.	-	.	gene_id "ENSBTAG00000003390"; gene_version "6"; gene_name "SF3A1"; gene_source "ensembl"; gene_biotype "protein_coding";
17	FAANG	TSS	69347513	69347592	.	-	.	gene_id "ENSBTAG00000003390"; gene_version "6"; gene_name "SF3A1"; gene_source "ensembl"; gene_biotype "protein_coding";
17	FAANG	TSS	69352085	69352100	.	-	.	gene_id "ENSBTAG00000003390"; gene_version "6"; gene_name "SF3A1"; gene_source "ensembl"; gene_biotype "protein_coding";
17	FAANG	TSS	69352368	69352411	.	-	.	gene_id "ENSBTAG00000003390"; gene_version "6"; gene_name "SF3A1"; gene_source "ensembl"; gene_biotype "protein_coding";
17	FAANG	TSS	69364142	69364195	.	+	.	gene_id "ENSBTAG00000003393"; gene_version "6"; gene_name "CCDC157"; gene_source "ensembl"; gene_biotype "protein_coding";
17	FAANG	TSS	69364371	69364455	.	-	.	gene_id "ENSBTAG00000003390"; gene_version "6"; gene_name "SF3A1"; gene_source "ensembl"; gene_biotype "protein_coding";
17	FAANG	TSS	69364487	69364513	.	+	.	gene_id "ENSBTAG00000003393"; gene_version "6"; gene_name "CCDC157"; gene_source "ensembl"; gene_biotype "protein_coding";
17	FAANG	TSS	69370243	69370255	.	+	.	gene_id "ENSBTAG00000003393"; gene_version "6"; gene_name "CCDC157"; gene_source "ensembl"; gene_biotype "protein_coding";
17	FAANG	TSS	69374284	69374308	.	+	.	gene_id "ENSBTAG00000003393"; gene_version "6"; gene_name "CCDC157"; gene_source "ensembl"; gene_biotype "protein_coding";
17	FAANG	TSS	69379061	69379074	.	-	.	gene_id "ENSBTAG00000003394"; gene_version "6"; gene_name "RNF215"; gene_source "ensembl"; gene_biotype "protein_coding";
17	FAANG	TSS	69382306	69382395	.	-	.	gene_id "ENSBTAG00000003394"; gene_version "6"; gene_name "RNF215"; gene_source "ensembl"; gene_biotype "protein_coding";
17	FAANG	TSS	69398531	69398643	.	+	.	gene_id "ENSBTAG00000017404"; gene_version "6"; gene_name "SEC14L2"; gene_source "ensembl"; gene_biotype "protein_coding";
17	FAANG	TSS	69399114	69399142	.	+	.	gene_id "ENSBTAG00000017404"; gene_version "6"; gene_name "SEC14L2"; gene_source "ensembl"; gene_biotype "protein_coding";
17	FAANG	TSS	69422871	69422882	.	+	.	gene_id "ENSBTAG00000018116"; gene_version "4"; gene_name "MTFP1"; gene_source "ensembl"; gene_biotype "protein_coding";
17	FAANG	TSS	69423088	69423191	.	+	.	gene_id "ENSBTAG00000018116"; gene_version "4"; gene_name "MTFP1"; gene_source "ensembl"; gene_biotype "protein_coding";
17	FAANG	TSS	69433169	69433182	.	-	.	gene_id "ENSBTAG00000014464"; gene_version "4"; gene_name "SEC14L3"; gene_source "ensembl"; gene_biotype "protein_coding";
17	FAANG	TSS	69434414	69434487	.	-	.	gene_id "ENSBTAG00000014464"; gene_version "4"; gene_name "SEC14L3"; gene_source "ensembl"; gene_biotype "protein_coding";
17	FAANG	TSS	69441180	69441252	.	-	.	gene_id "ENSBTAG00000014464"; gene_version "4"; gene_name "SEC14L3"; gene_source "ensembl"; gene_biotype "protein_coding";
17	FAANG	TSS	69444215	69444271	.	-	.	gene_id "ENSBTAG00000014464"; gene_version "4"; gene_name "SEC14L3"; gene_source "ensembl"; gene_biotype "protein_coding";
17	FAANG	TSS	69446085	69446099	.	-	.	gene_id "ENSBTAG00000014464"; gene_version "4"; gene_name "SEC14L3"; gene_source "ensembl"; gene_biotype "protein_coding";
17	FAANG	TSS	69452859	69452872	.	-	.	gene_id "ENSBTAG00000031351"; gene_version "4"; gene_name "SEC14L4"; gene_source "ensembl"; gene_biotype "protein_coding";
17	FAANG	TSS	69467460	69467506	.	-	.	gene_id "ENSBTAG00000031351"; gene_version "4"; gene_name "SEC14L4"; gene_source "ensembl"; gene_biotype "protein_coding";
17	FAANG	TSS	69509202	69509239	.	-	.	gene_id "ENSBTAG00000014232"; gene_version "6"; gene_name "GAL3ST1"; gene_source "ensembl"; gene_biotype "protein_coding";
17	FAANG	TSS	69528431	69528476	.	-	.	gene_id "ENSBTAG00000049253"; gene_version "1"; gene_name "SEC14L6"; gene_source "ensembl"; gene_biotype "protein_coding";
17	FAANG	TSS	69536789	69536920	.	-	.	gene_id "ENSBTAG00000014232"; gene_version "6"; gene_name "GAL3ST1"; gene_source "ensembl"; gene_biotype "protein_coding";
17	FAANG	TSS	69558896	69559065	.	-	.	gene_id "ENSBTAG00000007728"; gene_version "6"; gene_name "PES1"; gene_source "ensembl"; gene_biotype "protein_coding";
17	FAANG	TSS	69559332	69559388	.	-	.	gene_id "ENSBTAG00000007728"; gene_version "6"; gene_name "PES1"; gene_source "ensembl"; gene_biotype "protein_coding";
17	FAANG	TSS	69568573	69568656	.	-	.	gene_id "ENSBTAG00000007728"; gene_version "6"; gene_name "PES1"; gene_source "ensembl"; gene_biotype "protein_coding";
17	FAANG	TSS	69568928	69568959	.	+	.	gene_id "ENSBTAG00000002770"; gene_version "6"; gene_name "TCN2"; gene_source "ensembl"; gene_biotype "protein_coding";
17	FAANG	TSS	69579557	69579640	.	+	.	gene_id "ENSBTAG00000002770"; gene_version "6"; gene_name "TCN2"; gene_source "ensembl"; gene_biotype "protein_coding";
17	FAANG	TSS	69579961	69579984	.	+	.	gene_id "ENSBTAG00000002770"; gene_version "6"; gene_name "TCN2"; gene_source "ensembl"; gene_biotype "protein_coding";
17	FAANG	TSS	69587172	69587173	.	+	.	gene_id "ENSBTAG00000002770"; gene_version "6"; gene_name "TCN2"; gene_source "ensembl"; gene_biotype "protein_coding";
17	FAANG	TSS	69590512	69590525	.	+	.	gene_id "ENSBTAG00000002770"; gene_version "6"; gene_name "TCN2"; gene_source "ensembl"; gene_biotype "protein_coding";
17	FAANG	TSS	69600742	69600767	.	+	.	gene_id "ENSBTAG00000002385"; gene_version "5"; gene_name "SLC35E4"; gene_source "ensembl"; gene_biotype "protein_coding";
17	FAANG	TSS	69623945	69624062	.	-	.	gene_id "ENSBTAG00000017459"; gene_version "5"; gene_name "DUSP18"; gene_source "ensembl"; gene_biotype "protein_coding";
17	FAANG	TSS	69624105	69624191	.	+	.	gene_id "ENSBTAG00000017438"; gene_version "5"; gene_name "C17H5orf52"; gene_source "ensembl"; gene_biotype "protein_coding";
17	FAANG	TSS	69639831	69639876	.	+	.	gene_id "ENSBTAG00000019146"; gene_version "6"; gene_name "OSBP2"; gene_source "ensembl"; gene_biotype "protein_coding";
17	FAANG	TSS	69667520	69667552	.	+	.	gene_id "ENSBTAG00000019146"; gene_version "6"; gene_name "OSBP2"; gene_source "ensembl"; gene_biotype "protein_coding";
17	FAANG	TSS	69723317	69723365	.	+	.	gene_id "ENSBTAG00000019146"; gene_version "6"; gene_name "OSBP2"; gene_source "ensembl"; gene_biotype "protein_coding";
17	FAANG	TSS	69735892	69735941	.	+	.	gene_id "ENSBTAG00000019146"; gene_version "6"; gene_name "OSBP2"; gene_source "ensembl"; gene_biotype "protein_coding";
17	FAANG	TSS	69766763	69766763	.	+	.	gene_id "ENSBTAG00000019146"; gene_version "6"; gene_name "OSBP2"; gene_source "ensembl"; gene_biotype "protein_coding";
17	FAANG	TSS	69779040	69779101	.	+	.	gene_id "ENSBTAG00000019146"; gene_version "6"; gene_name "OSBP2"; gene_source "ensembl"; gene_biotype "protein_coding";
17	FAANG	TSS	69828286	69828299	.	-	.	gene_id "ENSBTAG00000009963"; gene_version "5"; gene_name "MORC2"; gene_source "ensembl"; gene_biotype "protein_coding";
17	FAANG	TSS	69837632	69837655	.	-	.	gene_id "ENSBTAG00000009963"; gene_version "5"; gene_name "MORC2"; gene_source "ensembl"; gene_biotype "protein_coding";
17	FAANG	TSS	69860670	69860720	.	-	.	gene_id "ENSBTAG00000009963"; gene_version "5"; gene_name "MORC2"; gene_source "ensembl"; gene_biotype "protein_coding";
17	FAANG	TSS	69860944	69860973	.	-	.	gene_id "ENSBTAG00000009963"; gene_version "5"; gene_name "MORC2"; gene_source "ensembl"; gene_biotype "protein_coding";
17	FAANG	TSS	69861155	69861279	.	-	.	gene_id "ENSBTAG00000009963"; gene_version "5"; gene_name "MORC2"; gene_source "ensembl"; gene_biotype "protein_coding";
17	FAANG	TSS	69938474	69938562	.	+	.	gene_id "ENSBTAG00000003100"; gene_version "6"; gene_name "SMTN"; gene_source "ensembl"; gene_biotype "protein_coding";
17	FAANG	TSS	69945762	69945783	.	+	.	gene_id "ENSBTAG00000003100"; gene_version "6"; gene_name "SMTN"; gene_source "ensembl"; gene_biotype "protein_coding";
17	FAANG	TSS	69946403	69946424	.	+	.	gene_id "ENSBTAG00000003100"; gene_version "6"; gene_name "SMTN"; gene_source "ensembl"; gene_biotype "protein_coding";
17	FAANG	TSS	69947348	69947364	.	+	.	gene_id "ENSBTAG00000003100"; gene_version "6"; gene_name "SMTN"; gene_source "ensembl"; gene_biotype "protein_coding";
17	FAANG	TSS	69948280	69948303	.	+	.	gene_id "ENSBTAG00000003100"; gene_version "6"; gene_name "SMTN"; gene_source "ensembl"; gene_biotype "protein_coding";
17	FAANG	TSS	69948888	69948955	.	+	.	gene_id "ENSBTAG00000003100"; gene_version "6"; gene_name "SMTN"; gene_source "ensembl"; gene_biotype "protein_coding";
17	FAANG	TSS	69949976	69949991	.	+	.	gene_id "ENSBTAG00000003100"; gene_version "6"; gene_name "SMTN"; gene_source "ensembl"; gene_biotype "protein_coding";
17	FAANG	TSS	69950871	69950943	.	+	.	gene_id "ENSBTAG00000003100"; gene_version "6"; gene_name "SMTN"; gene_source "ensembl"; gene_biotype "protein_coding";
17	FAANG	TSS	69955695	69955726	.	+	.	gene_id "ENSBTAG00000003100"; gene_version "6"; gene_name "SMTN"; gene_source "ensembl"; gene_biotype "protein_coding";
17	FAANG	TSS	69956648	69956661	.	+	.	gene_id "ENSBTAG00000003100"; gene_version "6"; gene_name "SMTN"; gene_source "ensembl"; gene_biotype "protein_coding";
17	FAANG	TSS	69964236	69964526	.	-	.	gene_id "ENSBTAG00000031279"; gene_version "4"; gene_name "SELENOM"; gene_source "ensembl"; gene_biotype "protein_coding";
17	FAANG	TSS	69972387	69972466	.	+	.	gene_id "ENSBTAG00000017023"; gene_version "5"; gene_name "INPP5J"; gene_source "ensembl"; gene_biotype "protein_coding";
17	FAANG	TSS	69976219	69976283	.	+	.	gene_id "ENSBTAG00000017023"; gene_version "5"; gene_name "INPP5J"; gene_source "ensembl"; gene_biotype "protein_coding";
17	FAANG	TSS	69977176	69977199	.	+	.	gene_id "ENSBTAG00000017023"; gene_version "5"; gene_name "INPP5J"; gene_source "ensembl"; gene_biotype "protein_coding";
17	FAANG	TSS	69988688	69988695	.	-	.	gene_id "ENSBTAG00000011962"; gene_version "5"; gene_name "PLA2G3"; gene_source "ensembl"; gene_biotype "protein_coding";
17	FAANG	TSS	70004915	70004994	.	+	.	gene_id "ENSBTAG00000002828"; gene_version "6"; gene_name "RNF185"; gene_source "ensembl"; gene_biotype "protein_coding";
17	FAANG	TSS	70038710	70038831	.	+	.	gene_id "ENSBTAG00000010662"; gene_version "6"; gene_name "LIMK2"; gene_source "ensembl"; gene_biotype "protein_coding";
17	FAANG	TSS	70071335	70071430	.	+	.	gene_id "ENSBTAG00000010662"; gene_version "6"; gene_name "LIMK2"; gene_source "ensembl"; gene_biotype "protein_coding";
17	FAANG	TSS	70080861	70080871	.	+	.	gene_id "ENSBTAG00000010662"; gene_version "6"; gene_name "LIMK2"; gene_source "ensembl"; gene_biotype "protein_coding";
17	FAANG	TSS	70103458	70103478	.	-	.	gene_id "ENSBTAG00000010667"; gene_version "5"; gene_name "PIK3IP1"; gene_source "ensembl"; gene_biotype "protein_coding";
17	FAANG	TSS	70105119	70105181	.	-	.	gene_id "ENSBTAG00000010667"; gene_version "5"; gene_name "PIK3IP1"; gene_source "ensembl"; gene_biotype "protein_coding";
17	FAANG	TSS	70127197	70127208	.	-	.	gene_id "ENSBTAG00000005478"; gene_version "6"; gene_name "PATZ1"; gene_source "ensembl"; gene_biotype "protein_coding";
17	FAANG	TSS	70140965	70141317	.	-	.	gene_id "ENSBTAG00000005478"; gene_version "6"; gene_name "PATZ1"; gene_source "ensembl"; gene_biotype "protein_coding";
17	FAANG	TSS	70169970	70170094	.	+	.	gene_id "ENSBTAG00000008990"; gene_version "6"; gene_name "DRG1"; gene_source "ensembl"; gene_biotype "protein_coding";
17	FAANG	TSS	70196205	70196219	.	-	.	gene_id "ENSBTAG00000008991"; gene_version "6"; gene_name "EIF4ENIF1"; gene_source "ensembl"; gene_biotype "protein_coding";
17	FAANG	TSS	70196618	70196632	.	-	.	gene_id "ENSBTAG00000008991"; gene_version "6"; gene_name "EIF4ENIF1"; gene_source "ensembl"; gene_biotype "protein_coding";
17	FAANG	TSS	70227793	70227815	.	+	.	gene_id "ENSBTAG00000008996"; gene_version "6"; gene_name "SFI1"; gene_source "ensembl"; gene_biotype "protein_coding";
17	FAANG	TSS	70228118	70228284	.	-	.	gene_id "ENSBTAG00000008991"; gene_version "6"; gene_name "EIF4ENIF1"; gene_source "ensembl"; gene_biotype "protein_coding";
17	FAANG	TSS	70228472	70228688	.	-	.	gene_id "ENSBTAG00000008991"; gene_version "6"; gene_name "EIF4ENIF1"; gene_source "ensembl"; gene_biotype "protein_coding";
17	FAANG	TSS	70234010	70234023	.	+	.	gene_id "ENSBTAG00000008996"; gene_version "6"; gene_name "SFI1"; gene_source "ensembl"; gene_biotype "protein_coding";
17	FAANG	TSS	70234432	70234539	.	+	.	gene_id "ENSBTAG00000008996"; gene_version "6"; gene_name "SFI1"; gene_source "ensembl"; gene_biotype "protein_coding";
17	FAANG	TSS	70328008	70328045	.	-	.	gene_id "ENSBTAG00000009006"; gene_version "6"; gene_name "PRR14L"; gene_source "ensembl"; gene_biotype "protein_coding";
17	FAANG	TSS	70331280	70331319	.	-	.	gene_id "ENSBTAG00000009006"; gene_version "6"; gene_name "PRR14L"; gene_source "ensembl"; gene_biotype "protein_coding";
17	FAANG	TSS	70335272	70335289	.	-	.	gene_id "ENSBTAG00000009006"; gene_version "6"; gene_name "PRR14L"; gene_source "ensembl"; gene_biotype "protein_coding";
17	FAANG	TSS	70338511	70338521	.	-	.	gene_id "ENSBTAG00000009006"; gene_version "6"; gene_name "PRR14L"; gene_source "ensembl"; gene_biotype "protein_coding";
17	FAANG	TSS	70349621	70349621	.	-	.	gene_id "ENSBTAG00000009006"; gene_version "6"; gene_name "PRR14L"; gene_source "ensembl"; gene_biotype "protein_coding";
17	FAANG	TSS	70349775	70349811	.	-	.	gene_id "ENSBTAG00000009006"; gene_version "6"; gene_name "PRR14L"; gene_source "ensembl"; gene_biotype "protein_coding";
17	FAANG	TSS	70401176	70401280	.	-	.	gene_id "ENSBTAG00000009006"; gene_version "6"; gene_name "PRR14L"; gene_source "ensembl"; gene_biotype "protein_coding";
17	FAANG	TSS	70405037	70405170	.	+	.	gene_id "ENSBTAG00000001295"; gene_version "6"; gene_name "DEPDC5"; gene_source "ensembl"; gene_biotype "protein_coding";
17	FAANG	TSS	70427190	70427227	.	+	.	gene_id "ENSBTAG00000001295"; gene_version "6"; gene_name "DEPDC5"; gene_source "ensembl"; gene_biotype "protein_coding";
17	FAANG	TSS	70439940	70439944	.	+	.	gene_id "ENSBTAG00000031134"; gene_version "4"; gene_name "YWHAH"; gene_source "ensembl"; gene_biotype "protein_coding";
17	FAANG	TSS	70444036	70444076	.	+	.	gene_id "ENSBTAG00000001295"; gene_version "6"; gene_name "DEPDC5"; gene_source "ensembl"; gene_biotype "protein_coding";
17	FAANG	TSS	70503507	70503715	.	+	.	gene_id "ENSBTAG00000031134"; gene_version "4"; gene_name "YWHAH"; gene_source "ensembl"; gene_biotype "protein_coding";
17	FAANG	TSS	70512698	70512794	.	+	.	gene_id "ENSBTAG00000031134"; gene_version "4"; gene_name "YWHAH"; gene_source "ensembl"; gene_biotype "protein_coding";
17	FAANG	TSS	70571963	70572162	.	+	.	gene_id "ENSBTAG00000012851"; gene_version "3"; gene_name "SLC5A1"; gene_source "ensembl"; gene_biotype "protein_coding";
17	FAANG	TSS	70619995	70620019	.	+	.	gene_id "ENSBTAG00000012851"; gene_version "3"; gene_name "SLC5A1"; gene_source "ensembl"; gene_biotype "protein_coding";
17	FAANG	TSS	70656000	70656023	.	-	.	gene_id "ENSBTAG00000008117"; gene_version "6"; gene_name "SLC5A4"; gene_source "ensembl"; gene_biotype "protein_coding";
17	FAANG	TSS	70680317	70680379	.	+	.	gene_id "ENSBTAG00000039237"; gene_version "3"; gene_source "ensembl"; gene_biotype "protein_coding";
17	FAANG	TSS	70680317	70680379	.	+	.	gene_id "ENSBTAG00000050136"; gene_version "1"; gene_source "ensembl"; gene_biotype "protein_coding";
17	FAANG	TSS	70680317	70680379	.	+	.	gene_id "ENSBTAG00000053220"; gene_version "1"; gene_source "ensembl"; gene_biotype "protein_coding";
17	FAANG	TSS	70680317	70680379	.	+	.	gene_id "ENSBTAG00000047121"; gene_version "2"; gene_source "ensembl"; gene_biotype "protein_coding";
17	FAANG	TSS	70680317	70680379	.	+	.	gene_id "ENSBTAG00000050062"; gene_version "1"; gene_source "ensembl"; gene_biotype "protein_coding";
17	FAANG	TSS	70680317	70680379	.	+	.	gene_id "ENSBTAG00000046322"; gene_version "2"; gene_source "ensembl"; gene_biotype "protein_coding";
17	FAANG	TSS	70680317	70680379	.	+	.	gene_id "ENSBTAG00000052689"; gene_version "1"; gene_source "ensembl"; gene_biotype "protein_coding";
17	FAANG	TSS	70689584	70689612	.	+	.	gene_id "ENSBTAG00000048030"; gene_version "2"; gene_source "ensembl"; gene_biotype "protein_coding";
17	FAANG	TSS	70689584	70689612	.	+	.	gene_id "ENSBTAG00000050136"; gene_version "1"; gene_source "ensembl"; gene_biotype "protein_coding";
17	FAANG	TSS	70689584	70689612	.	+	.	gene_id "ENSBTAG00000039237"; gene_version "3"; gene_source "ensembl"; gene_biotype "protein_coding";
17	FAANG	TSS	70689584	70689612	.	+	.	gene_id "ENSBTAG00000052689"; gene_version "1"; gene_source "ensembl"; gene_biotype "protein_coding";
17	FAANG	TSS	70689584	70689612	.	+	.	gene_id "ENSBTAG00000047121"; gene_version "2"; gene_source "ensembl"; gene_biotype "protein_coding";
17	FAANG	TSS	70698223	70698269	.	-	.	gene_id "ENSBTAG00000050373"; gene_version "1"; gene_source "ensembl"; gene_biotype "protein_coding";
17	FAANG	TSS	70709829	70709889	.	-	.	gene_id "ENSBTAG00000050496"; gene_version "1"; gene_source "ensembl"; gene_biotype "protein_coding";
17	FAANG	TSS	70709829	70709889	.	-	.	gene_id "ENSBTAG00000050373"; gene_version "1"; gene_source "ensembl"; gene_biotype "protein_coding";
17	FAANG	TSS	70736603	70736605	.	+	.	gene_id "ENSBTAG00000048832"; gene_version "1"; gene_source "ensembl"; gene_biotype "protein_coding";
17	FAANG	TSS	70737148	70737177	.	-	.	gene_id "ENSBTAG00000047529"; gene_version "2"; gene_source "ensembl"; gene_biotype "protein_coding";
17	FAANG	TSS	70737148	70737177	.	-	.	gene_id "ENSBTAG00000050496"; gene_version "1"; gene_source "ensembl"; gene_biotype "protein_coding";
17	FAANG	TSS	70741788	70741799	.	-	.	gene_id "ENSBTAG00000047529"; gene_version "2"; gene_source "ensembl"; gene_biotype "protein_coding";
17	FAANG	TSS	70741788	70741799	.	-	.	gene_id "ENSBTAG00000050373"; gene_version "1"; gene_source "ensembl"; gene_biotype "protein_coding";
17	FAANG	TSS	70749853	70749885	.	-	.	gene_id "ENSBTAG00000047529"; gene_version "2"; gene_source "ensembl"; gene_biotype "protein_coding";
17	FAANG	TSS	70749853	70749885	.	-	.	gene_id "ENSBTAG00000050496"; gene_version "1"; gene_source "ensembl"; gene_biotype "protein_coding";
17	FAANG	TSS	70749853	70749885	.	-	.	gene_id "ENSBTAG00000050373"; gene_version "1"; gene_source "ensembl"; gene_biotype "protein_coding";
17	FAANG	TSS	70770370	70770392	.	+	.	gene_id "ENSBTAG00000047121"; gene_version "2"; gene_source "ensembl"; gene_biotype "protein_coding";
17	FAANG	TSS	70798226	70798244	.	+	.	gene_id "ENSBTAG00000047121"; gene_version "2"; gene_source "ensembl"; gene_biotype "protein_coding";
17	FAANG	TSS	70798226	70798244	.	+	.	gene_id "ENSBTAG00000053980"; gene_version "1"; gene_source "ensembl"; gene_biotype "protein_coding";
17	FAANG	TSS	70816913	70816940	.	+	.	gene_id "ENSBTAG00000046322"; gene_version "2"; gene_source "ensembl"; gene_biotype "protein_coding";
17	FAANG	TSS	70816913	70816940	.	+	.	gene_id "ENSBTAG00000050136"; gene_version "1"; gene_source "ensembl"; gene_biotype "protein_coding";
17	FAANG	TSS	70816913	70816940	.	+	.	gene_id "ENSBTAG00000052233"; gene_version "1"; gene_source "ensembl"; gene_biotype "protein_coding";
17	FAANG	TSS	70816913	70816940	.	+	.	gene_id "ENSBTAG00000047986"; gene_version "2"; gene_source "ensembl"; gene_biotype "protein_coding";
17	FAANG	TSS	70816913	70816940	.	+	.	gene_id "ENSBTAG00000048030"; gene_version "2"; gene_source "ensembl"; gene_biotype "protein_coding";
17	FAANG	TSS	70816913	70816940	.	+	.	gene_id "ENSBTAG00000051483"; gene_version "1"; gene_source "ensembl"; gene_biotype "protein_coding";
17	FAANG	TSS	70816913	70816940	.	+	.	gene_id "ENSBTAG00000047121"; gene_version "2"; gene_source "ensembl"; gene_biotype "protein_coding";
17	FAANG	TSS	70829105	70829172	.	+	.	gene_id "ENSBTAG00000051483"; gene_version "1"; gene_source "ensembl"; gene_biotype "protein_coding";
17	FAANG	TSS	70829105	70829172	.	+	.	gene_id "ENSBTAG00000047121"; gene_version "2"; gene_source "ensembl"; gene_biotype "protein_coding";
17	FAANG	TSS	70829105	70829172	.	+	.	gene_id "ENSBTAG00000052233"; gene_version "1"; gene_source "ensembl"; gene_biotype "protein_coding";
17	FAANG	TSS	70829105	70829172	.	+	.	gene_id "ENSBTAG00000046322"; gene_version "2"; gene_source "ensembl"; gene_biotype "protein_coding";
17	FAANG	TSS	70844080	70844100	.	+	.	gene_id "ENSBTAG00000047121"; gene_version "2"; gene_source "ensembl"; gene_biotype "protein_coding";
17	FAANG	TSS	70844080	70844100	.	+	.	gene_id "ENSBTAG00000046322"; gene_version "2"; gene_source "ensembl"; gene_biotype "protein_coding";
17	FAANG	TSS	70862643	70862676	.	+	.	gene_id "ENSBTAG00000048030"; gene_version "2"; gene_source "ensembl"; gene_biotype "protein_coding";
17	FAANG	TSS	70874527	70874538	.	+	.	gene_id "ENSBTAG00000047121"; gene_version "2"; gene_source "ensembl"; gene_biotype "protein_coding";
17	FAANG	TSS	70885038	70885054	.	+	.	gene_id "ENSBTAG00000048730"; gene_version "1"; gene_source "ensembl"; gene_biotype "protein_coding";
17	FAANG	TSS	70907598	70907643	.	+	.	gene_id "ENSBTAG00000050062"; gene_version "1"; gene_source "ensembl"; gene_biotype "protein_coding";
17	FAANG	TSS	70907598	70907643	.	+	.	gene_id "ENSBTAG00000050136"; gene_version "1"; gene_source "ensembl"; gene_biotype "protein_coding";
17	FAANG	TSS	70907598	70907643	.	+	.	gene_id "ENSBTAG00000047121"; gene_version "2"; gene_source "ensembl"; gene_biotype "protein_coding";
17	FAANG	TSS	70931293	70931326	.	+	.	gene_id "ENSBTAG00000047121"; gene_version "2"; gene_source "ensembl"; gene_biotype "protein_coding";
17	FAANG	TSS	70931293	70931326	.	+	.	gene_id "ENSBTAG00000051483"; gene_version "1"; gene_source "ensembl"; gene_biotype "protein_coding";
17	FAANG	TSS	70942894	70942915	.	+	.	gene_id "ENSBTAG00000051483"; gene_version "1"; gene_source "ensembl"; gene_biotype "protein_coding";
17	FAANG	TSS	70949457	70949488	.	+	.	gene_id "ENSBTAG00000031160"; gene_version "4"; gene_source "ensembl"; gene_biotype "protein_coding";
17	FAANG	TSS	70952265	70952289	.	+	.	gene_id "ENSBTAG00000031160"; gene_version "4"; gene_source "ensembl"; gene_biotype "protein_coding";
17	FAANG	TSS	70990793	70990912	.	-	.	gene_id "ENSBTAG00000001005"; gene_version "5"; gene_name "ZNF280B"; gene_source "ensembl"; gene_biotype "protein_coding";
17	FAANG	TSS	71027119	71027162	.	-	.	gene_id "ENSBTAG00000033890"; gene_version "4"; gene_name "PRAME"; gene_source "ensembl"; gene_biotype "protein_coding";
17	FAANG	TSS	71058504	71058539	.	+	.	gene_id "ENSBTAG00000054090"; gene_version "1"; gene_source "ensembl"; gene_biotype "protein_coding";
17	FAANG	TSS	71069326	71069341	.	+	.	gene_id "ENSBTAG00000055016"; gene_version "1"; gene_source "ensembl"; gene_biotype "protein_coding";
17	FAANG	TSS	71069326	71069341	.	+	.	gene_id "ENSBTAG00000047121"; gene_version "2"; gene_source "ensembl"; gene_biotype "protein_coding";
17	FAANG	TSS	71069326	71069341	.	+	.	gene_id "ENSBTAG00000051734"; gene_version "1"; gene_source "ensembl"; gene_biotype "protein_coding";
17	FAANG	TSS	71075694	71075735	.	+	.	gene_id "ENSBTAG00000050062"; gene_version "1"; gene_source "ensembl"; gene_biotype "protein_coding";
17	FAANG	TSS	71075694	71075735	.	+	.	gene_id "ENSBTAG00000051734"; gene_version "1"; gene_source "ensembl"; gene_biotype "protein_coding";
17	FAANG	TSS	71075694	71075735	.	+	.	gene_id "ENSBTAG00000047121"; gene_version "2"; gene_source "ensembl"; gene_biotype "protein_coding";
17	FAANG	TSS	71087800	71087817	.	+	.	gene_id "ENSBTAG00000054009"; gene_version "1"; gene_source "ensembl"; gene_biotype "protein_coding";
17	FAANG	TSS	71087800	71087817	.	+	.	gene_id "ENSBTAG00000047121"; gene_version "2"; gene_source "ensembl"; gene_biotype "protein_coding";
17	FAANG	TSS	71092528	71092554	.	+	.	gene_id "ENSBTAG00000047121"; gene_version "2"; gene_source "ensembl"; gene_biotype "protein_coding";
17	FAANG	TSS	71108888	71108907	.	+	.	gene_id "ENSBTAG00000048832"; gene_version "1"; gene_source "ensembl"; gene_biotype "protein_coding";
17	FAANG	TSS	71109565	71109786	.	+	.	gene_id "ENSBTAG00000048832"; gene_version "1"; gene_source "ensembl"; gene_biotype "protein_coding";
17	FAANG	TSS	71123383	71123406	.	+	.	gene_id "ENSBTAG00000047121"; gene_version "2"; gene_source "ensembl"; gene_biotype "protein_coding";
17	FAANG	TSS	71124732	71124745	.	+	.	gene_id "ENSBTAG00000047121"; gene_version "2"; gene_source "ensembl"; gene_biotype "protein_coding";
17	FAANG	TSS	71219750	71219907	.	-	.	gene_id "ENSBTAG00000053568"; gene_version "1"; gene_name "ZNF70"; gene_source "ensembl"; gene_biotype "protein_coding";
17	FAANG	TSS	71222038	71222107	.	-	.	gene_id "ENSBTAG00000051134"; gene_version "1"; gene_name "VPREB3"; gene_source "ensembl"; gene_biotype "protein_coding";
17	FAANG	TSS	71226601	71226952	.	-	.	gene_id "ENSBTAG00000022032"; gene_version "5"; gene_name "CHCHD10"; gene_source "ensembl"; gene_biotype "protein_coding";
17	FAANG	TSS	71227378	71227538	.	-	.	gene_id "ENSBTAG00000022032"; gene_version "5"; gene_name "CHCHD10"; gene_source "ensembl"; gene_biotype "protein_coding";
17	FAANG	TSS	71241925	71242113	.	+	.	gene_id "ENSBTAG00000009988"; gene_version "6"; gene_name "SMARCB1"; gene_source "ensembl"; gene_biotype "protein_coding";
17	FAANG	TSS	71261775	71261802	.	-	.	gene_id "ENSBTAG00000022028"; gene_version "4"; gene_name "DERL3"; gene_source "ensembl"; gene_biotype "protein_coding";
17	FAANG	TSS	71262814	71262877	.	-	.	gene_id "ENSBTAG00000022028"; gene_version "4"; gene_name "DERL3"; gene_source "ensembl"; gene_biotype "protein_coding";
17	FAANG	TSS	71270749	71270958	.	+	.	gene_id "ENSBTAG00000018647"; gene_version "6"; gene_name "SLC2A11"; gene_source "ensembl"; gene_biotype "protein_coding";
17	FAANG	TSS	71283003	71283136	.	+	.	gene_id "ENSBTAG00000018647"; gene_version "6"; gene_name "SLC2A11"; gene_source "ensembl"; gene_biotype "protein_coding";
17	FAANG	TSS	71284820	71284896	.	+	.	gene_id "ENSBTAG00000018647"; gene_version "6"; gene_name "SLC2A11"; gene_source "ensembl"; gene_biotype "protein_coding";
17	FAANG	TSS	71292048	71292457	.	+	.	gene_id "ENSBTAG00000007375"; gene_version "4"; gene_name "MIF"; gene_source "ensembl"; gene_biotype "protein_coding";
17	FAANG	TSS	71308058	71308098	.	+	.	gene_id "ENSBTAG00000053662"; gene_version "1"; gene_source "ensembl"; gene_biotype "protein_coding";
17	FAANG	TSS	71310633	71310682	.	+	.	gene_id "ENSBTAG00000053662"; gene_version "1"; gene_source "ensembl"; gene_biotype "protein_coding";
17	FAANG	TSS	71310633	71310682	.	+	.	gene_id "ENSBTAG00000000170"; gene_version "4"; gene_name "GSTT4"; gene_source "ensembl"; gene_biotype "protein_coding";
17	FAANG	TSS	71311674	71311793	.	+	.	gene_id "ENSBTAG00000000170"; gene_version "4"; gene_name "GSTT4"; gene_source "ensembl"; gene_biotype "protein_coding";
17	FAANG	TSS	71312138	71312159	.	+	.	gene_id "ENSBTAG00000000170"; gene_version "4"; gene_name "GSTT4"; gene_source "ensembl"; gene_biotype "protein_coding";
17	FAANG	TSS	71318749	71318898	.	+	.	gene_id "ENSBTAG00000040298"; gene_version "2"; gene_name "GSTT1"; gene_source "ensembl"; gene_biotype "protein_coding";
17	FAANG	TSS	71328579	71328660	.	+	.	gene_id "ENSBTAG00000008587"; gene_version "6"; gene_name "GSTT2"; gene_source "ensembl"; gene_biotype "protein_coding";
17	FAANG	TSS	71334990	71335103	.	+	.	gene_id "ENSBTAG00000022027"; gene_version "3"; gene_name "DDT"; gene_source "ensembl"; gene_biotype "protein_coding";
17	FAANG	TSS	71345543	71345634	.	+	.	gene_id "ENSBTAG00000024708"; gene_version "4"; gene_name "CABIN1"; gene_source "ensembl"; gene_biotype "protein_coding";
17	FAANG	TSS	71376153	71376161	.	+	.	gene_id "ENSBTAG00000024708"; gene_version "4"; gene_name "CABIN1"; gene_source "ensembl"; gene_biotype "protein_coding";
17	FAANG	TSS	71388473	71388477	.	-	.	gene_id "ENSBTAG00000051134"; gene_version "1"; gene_name "VPREB3"; gene_source "ensembl"; gene_biotype "protein_coding";
17	FAANG	TSS	71403118	71403158	.	+	.	gene_id "ENSBTAG00000024708"; gene_version "4"; gene_name "CABIN1"; gene_source "ensembl"; gene_biotype "protein_coding";
17	FAANG	TSS	71403369	71403394	.	+	.	gene_id "ENSBTAG00000024708"; gene_version "4"; gene_name "CABIN1"; gene_source "ensembl"; gene_biotype "protein_coding";
17	FAANG	TSS	71411476	71411638	.	+	.	gene_id "ENSBTAG00000024708"; gene_version "4"; gene_name "CABIN1"; gene_source "ensembl"; gene_biotype "protein_coding";
17	FAANG	TSS	71414325	71414339	.	+	.	gene_id "ENSBTAG00000024708"; gene_version "4"; gene_name "CABIN1"; gene_source "ensembl"; gene_biotype "protein_coding";
17	FAANG	TSS	71416306	71416328	.	+	.	gene_id "ENSBTAG00000024708"; gene_version "4"; gene_name "CABIN1"; gene_source "ensembl"; gene_biotype "protein_coding";
17	FAANG	TSS	71426316	71426376	.	+	.	gene_id "ENSBTAG00000006730"; gene_version "4"; gene_name "SUSD2"; gene_source "ensembl"; gene_biotype "protein_coding";
17	FAANG	TSS	71432737	71432774	.	+	.	gene_id "ENSBTAG00000006730"; gene_version "4"; gene_name "SUSD2"; gene_source "ensembl"; gene_biotype "protein_coding";
17	FAANG	TSS	71445735	71445778	.	-	.	gene_id "ENSBTAG00000006608"; gene_version "6"; gene_name "GGT5"; gene_source "ensembl"; gene_biotype "protein_coding";
17	FAANG	TSS	71453270	71453284	.	-	.	gene_id "ENSBTAG00000006608"; gene_version "6"; gene_name "GGT5"; gene_source "ensembl"; gene_biotype "protein_coding";
17	FAANG	TSS	71455687	71455709	.	-	.	gene_id "ENSBTAG00000006608"; gene_version "6"; gene_name "GGT5"; gene_source "ensembl"; gene_biotype "protein_coding";
17	FAANG	TSS	71455687	71455709	.	-	.	gene_id "ENSBTAG00000046900"; gene_version "2"; gene_name "GGT1"; gene_source "ensembl"; gene_biotype "protein_coding";
17	FAANG	TSS	71459640	71459652	.	-	.	gene_id "ENSBTAG00000046900"; gene_version "2"; gene_name "GGT1"; gene_source "ensembl"; gene_biotype "protein_coding";
17	FAANG	TSS	71471615	71471727	.	-	.	gene_id "ENSBTAG00000046900"; gene_version "2"; gene_name "GGT1"; gene_source "ensembl"; gene_biotype "protein_coding";
17	FAANG	TSS	71477970	71477991	.	-	.	gene_id "ENSBTAG00000046900"; gene_version "2"; gene_name "GGT1"; gene_source "ensembl"; gene_biotype "protein_coding";
17	FAANG	TSS	71482417	71482477	.	-	.	gene_id "ENSBTAG00000046900"; gene_version "2"; gene_name "GGT1"; gene_source "ensembl"; gene_biotype "protein_coding";
17	FAANG	TSS	71485896	71485913	.	-	.	gene_id "ENSBTAG00000046900"; gene_version "2"; gene_name "GGT1"; gene_source "ensembl"; gene_biotype "protein_coding";
17	FAANG	TSS	71503632	71503745	.	-	.	gene_id "ENSBTAG00000021262"; gene_version "6"; gene_name "SNRPD3"; gene_source "ensembl"; gene_biotype "protein_coding";
17	FAANG	TSS	71504012	71504021	.	+	.	gene_id "ENSBTAG00000022022"; gene_version "5"; gene_name "GUCD1"; gene_source "ensembl"; gene_biotype "protein_coding";
17	FAANG	TSS	71504191	71504284	.	+	.	gene_id "ENSBTAG00000022022"; gene_version "5"; gene_name "GUCD1"; gene_source "ensembl"; gene_biotype "protein_coding";
17	FAANG	TSS	71508966	71508980	.	+	.	gene_id "ENSBTAG00000022022"; gene_version "5"; gene_name "GUCD1"; gene_source "ensembl"; gene_biotype "protein_coding";
17	FAANG	TSS	71514453	71514457	.	+	.	gene_id "ENSBTAG00000022022"; gene_version "5"; gene_name "GUCD1"; gene_source "ensembl"; gene_biotype "protein_coding";
17	FAANG	TSS	71544516	71544661	.	-	.	gene_id "ENSBTAG00000001325"; gene_version "5"; gene_name "UPB1"; gene_source "ensembl"; gene_biotype "protein_coding";
17	FAANG	TSS	71608073	71608111	.	-	.	gene_id "ENSBTAG00000016944"; gene_version "6"; gene_name "ADORA2A"; gene_source "ensembl"; gene_biotype "protein_coding";
17	FAANG	TSS	71622577	71622595	.	-	.	gene_id "ENSBTAG00000021656"; gene_version "4"; gene_name "SPECC1L"; gene_source "ensembl"; gene_biotype "protein_coding";
17	FAANG	TSS	71638269	71638280	.	-	.	gene_id "ENSBTAG00000021656"; gene_version "4"; gene_name "SPECC1L"; gene_source "ensembl"; gene_biotype "protein_coding";
17	FAANG	TSS	71666259	71666390	.	-	.	gene_id "ENSBTAG00000021656"; gene_version "4"; gene_name "SPECC1L"; gene_source "ensembl"; gene_biotype "protein_coding";
17	FAANG	TSS	71673635	71673699	.	-	.	gene_id "ENSBTAG00000021656"; gene_version "4"; gene_name "SPECC1L"; gene_source "ensembl"; gene_biotype "protein_coding";
17	FAANG	TSS	71698044	71698179	.	-	.	gene_id "ENSBTAG00000021656"; gene_version "4"; gene_name "SPECC1L"; gene_source "ensembl"; gene_biotype "protein_coding";
17	FAANG	TSS	71717685	71717695	.	-	.	gene_id "ENSBTAG00000020566"; gene_version "6"; gene_name "BCR"; gene_source "ensembl"; gene_biotype "protein_coding";
17	FAANG	TSS	71756087	71756103	.	-	.	gene_id "ENSBTAG00000020566"; gene_version "6"; gene_name "BCR"; gene_source "ensembl"; gene_biotype "protein_coding";
17	FAANG	TSS	71756303	71756315	.	-	.	gene_id "ENSBTAG00000020566"; gene_version "6"; gene_name "BCR"; gene_source "ensembl"; gene_biotype "protein_coding";
17	FAANG	TSS	71756575	71756630	.	-	.	gene_id "ENSBTAG00000020566"; gene_version "6"; gene_name "BCR"; gene_source "ensembl"; gene_biotype "protein_coding";
17	FAANG	TSS	71794396	71794410	.	-	.	gene_id "ENSBTAG00000020566"; gene_version "6"; gene_name "BCR"; gene_source "ensembl"; gene_biotype "protein_coding";
17	FAANG	TSS	71812741	71812849	.	-	.	gene_id "ENSBTAG00000017277"; gene_version "6"; gene_name "RAB36"; gene_source "ensembl"; gene_biotype "protein_coding";
17	FAANG	TSS	71812988	71813079	.	+	.	gene_id "ENSBTAG00000036113"; gene_version "4"; gene_name "RSPH14"; gene_source "ensembl"; gene_biotype "protein_coding";
17	FAANG	TSS	71816186	71816279	.	+	.	gene_id "ENSBTAG00000036113"; gene_version "4"; gene_name "RSPH14"; gene_source "ensembl"; gene_biotype "protein_coding";
17	FAANG	TSS	71828572	71828597	.	-	.	gene_id "ENSBTAG00000047664"; gene_version "2"; gene_name "GNAZ"; gene_source "ensembl"; gene_biotype "protein_coding";
17	FAANG	TSS	71862840	71862862	.	+	.	gene_id "ENSBTAG00000036113"; gene_version "4"; gene_name "RSPH14"; gene_source "ensembl"; gene_biotype "protein_coding";
17	FAANG	TSS	71916590	71916635	.	-	.	gene_id "ENSBTAG00000023007"; gene_version "4"; gene_source "ensembl"; gene_biotype "protein_coding";
17	FAANG	TSS	71951295	71951370	.	+	.	gene_id "ENSBTAG00000053372"; gene_version "1"; gene_name "TOP3B"; gene_source "ensembl"; gene_biotype "protein_coding";
17	FAANG	TSS	71967716	71967788	.	+	.	gene_id "ENSBTAG00000006938"; gene_version "3"; gene_name "PPM1F"; gene_source "ensembl"; gene_biotype "protein_coding";
17	FAANG	TSS	71984129	71984140	.	+	.	gene_id "ENSBTAG00000006938"; gene_version "3"; gene_name "PPM1F"; gene_source "ensembl"; gene_biotype "protein_coding";
17	FAANG	TSS	71992326	71992340	.	+	.	gene_id "ENSBTAG00000010312"; gene_version "6"; gene_name "MAPK1"; gene_source "ensembl"; gene_biotype "protein_coding";
17	FAANG	TSS	71994410	71994426	.	+	.	gene_id "ENSBTAG00000010312"; gene_version "6"; gene_name "MAPK1"; gene_source "ensembl"; gene_biotype "protein_coding";
17	FAANG	TSS	71997606	71997619	.	+	.	gene_id "ENSBTAG00000010312"; gene_version "6"; gene_name "MAPK1"; gene_source "ensembl"; gene_biotype "protein_coding";
17	FAANG	TSS	71998174	71998494	.	+	.	gene_id "ENSBTAG00000010312"; gene_version "6"; gene_name "MAPK1"; gene_source "ensembl"; gene_biotype "protein_coding";
17	FAANG	TSS	72001208	72001325	.	+	.	gene_id "ENSBTAG00000010312"; gene_version "6"; gene_name "MAPK1"; gene_source "ensembl"; gene_biotype "protein_coding";
17	FAANG	TSS	72052649	72052657	.	+	.	gene_id "ENSBTAG00000010312"; gene_version "6"; gene_name "MAPK1"; gene_source "ensembl"; gene_biotype "protein_coding";
17	FAANG	TSS	72064282	72064326	.	+	.	gene_id "ENSBTAG00000017867"; gene_version "5"; gene_name "YPEL1"; gene_source "ensembl"; gene_biotype "protein_coding";
17	FAANG	TSS	72068667	72068749	.	+	.	gene_id "ENSBTAG00000017867"; gene_version "5"; gene_name "YPEL1"; gene_source "ensembl"; gene_biotype "protein_coding";
17	FAANG	TSS	72100470	72100552	.	-	.	gene_id "ENSBTAG00000021121"; gene_version "4"; gene_name "PPIL2"; gene_source "ensembl"; gene_biotype "protein_coding";
17	FAANG	TSS	72106455	72106532	.	-	.	gene_id "ENSBTAG00000022019"; gene_version "5"; gene_source "ensembl"; gene_biotype "protein_coding";
17	FAANG	TSS	72114543	72114635	.	-	.	gene_id "ENSBTAG00000000067"; gene_version "4"; gene_name "SDF2L1"; gene_source "ensembl"; gene_biotype "protein_coding";
17	FAANG	TSS	72124170	72124251	.	+	.	gene_id "ENSBTAG00000013036"; gene_version "6"; gene_name "YDJC"; gene_source "ensembl"; gene_biotype "protein_coding";
17	FAANG	TSS	72129457	72129556	.	-	.	gene_id "ENSBTAG00000013038"; gene_version "6"; gene_name "UBE2L3"; gene_source "ensembl"; gene_biotype "protein_coding";
17	FAANG	TSS	72153554	72153658	.	-	.	gene_id "ENSBTAG00000013038"; gene_version "6"; gene_name "UBE2L3"; gene_source "ensembl"; gene_biotype "protein_coding";
17	FAANG	TSS	72203972	72203997	.	+	.	gene_id "ENSBTAG00000030927"; gene_version "3"; gene_source "ensembl"; gene_biotype "protein_coding";
17	FAANG	TSS	72210792	72210867	.	-	.	gene_id "ENSBTAG00000013971"; gene_version "6"; gene_name "PI4KA"; gene_source "ensembl"; gene_biotype "protein_coding";
17	FAANG	TSS	72211821	72211835	.	-	.	gene_id "ENSBTAG00000013971"; gene_version "6"; gene_name "PI4KA"; gene_source "ensembl"; gene_biotype "protein_coding";
17	FAANG	TSS	72216865	72216882	.	-	.	gene_id "ENSBTAG00000013971"; gene_version "6"; gene_name "PI4KA"; gene_source "ensembl"; gene_biotype "protein_coding";
17	FAANG	TSS	72232271	72232351	.	+	.	gene_id "ENSBTAG00000013973"; gene_version "6"; gene_name "SERPIND1"; gene_source "ensembl"; gene_biotype "protein_coding";
17	FAANG	TSS	72244243	72244303	.	-	.	gene_id "ENSBTAG00000013971"; gene_version "6"; gene_name "PI4KA"; gene_source "ensembl"; gene_biotype "protein_coding";
17	FAANG	TSS	72246449	72246492	.	-	.	gene_id "ENSBTAG00000013971"; gene_version "6"; gene_name "PI4KA"; gene_source "ensembl"; gene_biotype "protein_coding";
17	FAANG	TSS	72268764	72268839	.	+	.	gene_id "ENSBTAG00000020760"; gene_version "6"; gene_name "SNAP29"; gene_source "ensembl"; gene_biotype "protein_coding";
17	FAANG	TSS	72269028	72269064	.	+	.	gene_id "ENSBTAG00000020760"; gene_version "6"; gene_name "SNAP29"; gene_source "ensembl"; gene_biotype "protein_coding";
17	FAANG	TSS	72288652	72288740	.	+	.	gene_id "ENSBTAG00000045548"; gene_version "2"; gene_name "CRKL"; gene_source "ensembl"; gene_biotype "protein_coding";
17	FAANG	TSS	72314775	72314843	.	+	.	gene_id "ENSBTAG00000038132"; gene_version "4"; gene_name "AIFM3"; gene_source "ensembl"; gene_biotype "protein_coding";
17	FAANG	TSS	72324191	72324242	.	+	.	gene_id "ENSBTAG00000038132"; gene_version "4"; gene_name "AIFM3"; gene_source "ensembl"; gene_biotype "protein_coding";
17	FAANG	TSS	72326774	72326850	.	+	.	gene_id "ENSBTAG00000011292"; gene_version "6"; gene_name "LZTR1"; gene_source "ensembl"; gene_biotype "protein_coding";
17	FAANG	TSS	72326774	72326850	.	+	.	gene_id "ENSBTAG00000038132"; gene_version "4"; gene_name "AIFM3"; gene_source "ensembl"; gene_biotype "protein_coding";
17	FAANG	TSS	72327146	72327348	.	+	.	gene_id "ENSBTAG00000011292"; gene_version "6"; gene_name "LZTR1"; gene_source "ensembl"; gene_biotype "protein_coding";
17	FAANG	TSS	72336403	72336407	.	+	.	gene_id "ENSBTAG00000011292"; gene_version "6"; gene_name "LZTR1"; gene_source "ensembl"; gene_biotype "protein_coding";
17	FAANG	TSS	72341934	72342028	.	-	.	gene_id "ENSBTAG00000044198"; gene_version "3"; gene_name "THAP7"; gene_source "ensembl"; gene_biotype "protein_coding";
17	FAANG	TSS	72342294	72342395	.	-	.	gene_id "ENSBTAG00000044198"; gene_version "3"; gene_name "THAP7"; gene_source "ensembl"; gene_biotype "protein_coding";
17	FAANG	TSS	72348492	72348595	.	-	.	gene_id "ENSBTAG00000030979"; gene_version "3"; gene_name "TUBA3E"; gene_source "ensembl"; gene_biotype "protein_coding";
17	FAANG	TSS	72362246	72362274	.	-	.	gene_id "ENSBTAG00000053023"; gene_version "1"; gene_name "LRRC74B"; gene_source "ensembl"; gene_biotype "protein_coding";
17	FAANG	TSS	72362462	72362482	.	+	.	gene_id "ENSBTAG00000019244"; gene_version "6"; gene_name "P2RX6"; gene_source "ensembl"; gene_biotype "protein_coding";
17	FAANG	TSS	72362995	72363062	.	+	.	gene_id "ENSBTAG00000019244"; gene_version "6"; gene_name "P2RX6"; gene_source "ensembl"; gene_biotype "protein_coding";
17	FAANG	TSS	72376502	72376562	.	-	.	gene_id "ENSBTAG00000009145"; gene_version "6"; gene_name "SLC7A4"; gene_source "ensembl"; gene_biotype "protein_coding";
17	FAANG	TSS	72387689	72387771	.	+	.	gene_id "ENSBTAG00000038258"; gene_version "3"; gene_source "ensembl"; gene_biotype "protein_coding";
17	FAANG	TSS	72403303	72403341	.	-	.	gene_id "ENSBTAG00000014646"; gene_version "4"; gene_name "MZT2B"; gene_source "ensembl"; gene_biotype "protein_coding";
17	FAANG	TSS	72403598	72403611	.	-	.	gene_id "ENSBTAG00000014646"; gene_version "4"; gene_name "MZT2B"; gene_source "ensembl"; gene_biotype "protein_coding";
17	FAANG	TSS	72403675	72403771	.	+	.	gene_id "ENSBTAG00000002130"; gene_version "6"; gene_name "SMPD4"; gene_source "ensembl"; gene_biotype "protein_coding";
17	FAANG	TSS	72403967	72404005	.	+	.	gene_id "ENSBTAG00000002130"; gene_version "6"; gene_name "SMPD4"; gene_source "ensembl"; gene_biotype "protein_coding";
17	FAANG	TSS	72425822	72425887	.	+	.	gene_id "ENSBTAG00000031018"; gene_version "3"; gene_source "ensembl"; gene_biotype "protein_coding";
17	FAANG	TSS	72450673	72450722	.	-	.	gene_id "ENSBTAG00000018048"; gene_version "6"; gene_name "MED15"; gene_source "ensembl"; gene_biotype "protein_coding";
17	FAANG	TSS	72452025	72452035	.	-	.	gene_id "ENSBTAG00000018048"; gene_version "6"; gene_name "MED15"; gene_source "ensembl"; gene_biotype "protein_coding";
17	FAANG	TSS	72455826	72455826	.	-	.	gene_id "ENSBTAG00000018048"; gene_version "6"; gene_name "MED15"; gene_source "ensembl"; gene_biotype "protein_coding";
17	FAANG	TSS	72476062	72476135	.	-	.	gene_id "ENSBTAG00000018048"; gene_version "6"; gene_name "MED15"; gene_source "ensembl"; gene_biotype "protein_coding";
17	FAANG	TSS	72484055	72484107	.	+	.	gene_id "ENSBTAG00000020161"; gene_version "5"; gene_name "KLHL22"; gene_source "ensembl"; gene_biotype "protein_coding";
17	FAANG	TSS	72489310	72489379	.	+	.	gene_id "ENSBTAG00000020161"; gene_version "5"; gene_name "KLHL22"; gene_source "ensembl"; gene_biotype "protein_coding";
17	FAANG	TSS	72505330	72505404	.	+	.	gene_id "ENSBTAG00000020161"; gene_version "5"; gene_name "KLHL22"; gene_source "ensembl"; gene_biotype "protein_coding";
17	FAANG	TSS	72519522	72519580	.	+	.	gene_id "ENSBTAG00000019375"; gene_version "6"; gene_name "SCARF2"; gene_source "ensembl"; gene_biotype "protein_coding";
17	FAANG	TSS	72552968	72553010	.	-	.	gene_id "ENSBTAG00000016257"; gene_version "6"; gene_name "ZNF74"; gene_source "ensembl"; gene_biotype "protein_coding";
17	FAANG	TSS	72553206	72553243	.	-	.	gene_id "ENSBTAG00000016257"; gene_version "6"; gene_name "ZNF74"; gene_source "ensembl"; gene_biotype "protein_coding";
17	FAANG	TSS	72553487	72553502	.	-	.	gene_id "ENSBTAG00000016257"; gene_version "6"; gene_name "ZNF74"; gene_source "ensembl"; gene_biotype "protein_coding";
17	FAANG	TSS	72564728	72564742	.	-	.	gene_id "ENSBTAG00000000429"; gene_version "6"; gene_name "DGCR2"; gene_source "ensembl"; gene_biotype "protein_coding";
17	FAANG	TSS	72567004	72567039	.	-	.	gene_id "ENSBTAG00000000429"; gene_version "6"; gene_name "DGCR2"; gene_source "ensembl"; gene_biotype "protein_coding";
17	FAANG	TSS	72569916	72570090	.	-	.	gene_id "ENSBTAG00000000429"; gene_version "6"; gene_name "DGCR2"; gene_source "ensembl"; gene_biotype "protein_coding";
17	FAANG	TSS	72590993	72591024	.	-	.	gene_id "ENSBTAG00000000429"; gene_version "6"; gene_name "DGCR2"; gene_source "ensembl"; gene_biotype "protein_coding";
17	FAANG	TSS	72591067	72591177	.	+	.	gene_id "ENSBTAG00000045955"; gene_version "2"; gene_name "TSSK1B"; gene_source "ensembl"; gene_biotype "protein_coding";
17	FAANG	TSS	72595666	72595751	.	+	.	gene_id "ENSBTAG00000048123"; gene_version "2"; gene_name "TSSK2"; gene_source "ensembl"; gene_biotype "protein_coding";
17	FAANG	TSS	72603576	72603621	.	-	.	gene_id "ENSBTAG00000018534"; gene_version "5"; gene_name "ESS2"; gene_source "ensembl"; gene_biotype "protein_coding";
17	FAANG	TSS	72619370	72619380	.	-	.	gene_id "ENSBTAG00000008528"; gene_version "6"; gene_name "SLC25A1"; gene_source "ensembl"; gene_biotype "protein_coding";
17	FAANG	TSS	72619576	72619589	.	-	.	gene_id "ENSBTAG00000008528"; gene_version "6"; gene_name "SLC25A1"; gene_source "ensembl"; gene_biotype "protein_coding";
17	FAANG	TSS	72635288	72635311	.	-	.	gene_id "ENSBTAG00000008528"; gene_version "6"; gene_name "SLC25A1"; gene_source "ensembl"; gene_biotype "protein_coding";
17	FAANG	TSS	72637959	72637981	.	-	.	gene_id "ENSBTAG00000008528"; gene_version "6"; gene_name "SLC25A1"; gene_source "ensembl"; gene_biotype "protein_coding";
17	FAANG	TSS	72686090	72686121	.	-	.	gene_id "ENSBTAG00000019888"; gene_version "5"; gene_name "HIRA"; gene_source "ensembl"; gene_biotype "protein_coding";
17	FAANG	TSS	72693305	72693321	.	+	.	gene_id "ENSBTAG00000019891"; gene_version "6"; gene_name "MRPL40"; gene_source "ensembl"; gene_biotype "protein_coding";
17	FAANG	TSS	72693889	72693900	.	+	.	gene_id "ENSBTAG00000019891"; gene_version "6"; gene_name "MRPL40"; gene_source "ensembl"; gene_biotype "protein_coding";
17	FAANG	TSS	72695947	72695965	.	+	.	gene_id "ENSBTAG00000019891"; gene_version "6"; gene_name "MRPL40"; gene_source "ensembl"; gene_biotype "protein_coding";
17	FAANG	TSS	72701116	72701195	.	-	.	gene_id "ENSBTAG00000048885"; gene_version "1"; gene_source "ensembl"; gene_biotype "protein_coding";
17	FAANG	TSS	72716333	72716400	.	-	.	gene_id "ENSBTAG00000004284"; gene_version "6"; gene_name "UFD1"; gene_source "ensembl"; gene_biotype "protein_coding";
17	FAANG	TSS	72716394	72716422	.	+	.	gene_id "ENSBTAG00000004286"; gene_version "6"; gene_name "CDC45"; gene_source "ensembl"; gene_biotype "protein_coding";
17	FAANG	TSS	72716606	72716620	.	-	.	gene_id "ENSBTAG00000004284"; gene_version "6"; gene_name "UFD1"; gene_source "ensembl"; gene_biotype "protein_coding";
17	FAANG	TSS	72716693	72716707	.	+	.	gene_id "ENSBTAG00000004286"; gene_version "6"; gene_name "CDC45"; gene_source "ensembl"; gene_biotype "protein_coding";
17	FAANG	TSS	72717316	72717404	.	+	.	gene_id "ENSBTAG00000004286"; gene_version "6"; gene_name "CDC45"; gene_source "ensembl"; gene_biotype "protein_coding";
17	FAANG	TSS	72735829	72735849	.	-	.	gene_id "ENSBTAG00000022020"; gene_version "5"; gene_name "CLDN5"; gene_source "ensembl"; gene_biotype "protein_coding";
17	FAANG	TSS	72790289	72790401	.	+	.	gene_id "ENSBTAG00000008320"; gene_version "6"; gene_name "SEPT5"; gene_source "ensembl"; gene_biotype "protein_coding";
17	FAANG	TSS	72793508	72793559	.	+	.	gene_id "ENSBTAG00000008320"; gene_version "6"; gene_name "SEPT5"; gene_source "ensembl"; gene_biotype "protein_coding";
17	FAANG	TSS	72795345	72795346	.	+	.	gene_id "ENSBTAG00000008320"; gene_version "6"; gene_name "SEPT5"; gene_source "ensembl"; gene_biotype "protein_coding";
17	FAANG	TSS	72796437	72796550	.	+	.	gene_id "ENSBTAG00000008320"; gene_version "6"; gene_name "SEPT5"; gene_source "ensembl"; gene_biotype "protein_coding";
17	FAANG	TSS	72796836	72796847	.	+	.	gene_id "ENSBTAG00000008320"; gene_version "6"; gene_name "SEPT5"; gene_source "ensembl"; gene_biotype "protein_coding";
17	FAANG	TSS	72822858	72822972	.	+	.	gene_id "ENSBTAG00000048862"; gene_version "1"; gene_name "TBX1"; gene_source "ensembl"; gene_biotype "protein_coding";
17	FAANG	TSS	72823483	72823522	.	+	.	gene_id "ENSBTAG00000048862"; gene_version "1"; gene_name "TBX1"; gene_source "ensembl"; gene_biotype "protein_coding";
17	FAANG	TSS	72866110	72866177	.	-	.	gene_id "ENSBTAG00000021052"; gene_version "6"; gene_name "GNB1L"; gene_source "ensembl"; gene_biotype "protein_coding";
17	FAANG	TSS	72874939	72874943	.	-	.	gene_id "ENSBTAG00000043581"; gene_version "3"; gene_name "TXNRD2"; gene_source "ensembl"; gene_biotype "protein_coding";
17	FAANG	TSS	72900603	72900700	.	-	.	gene_id "ENSBTAG00000043581"; gene_version "3"; gene_name "TXNRD2"; gene_source "ensembl"; gene_biotype "protein_coding";
17	FAANG	TSS	72900667	72900754	.	+	.	gene_id "ENSBTAG00000019516"; gene_version "6"; gene_name "COMT"; gene_source "ensembl"; gene_biotype "protein_coding";
17	FAANG	TSS	72910109	72910196	.	+	.	gene_id "ENSBTAG00000019516"; gene_version "6"; gene_name "COMT"; gene_source "ensembl"; gene_biotype "protein_coding";
17	FAANG	TSS	72910731	72910792	.	+	.	gene_id "ENSBTAG00000019516"; gene_version "6"; gene_name "COMT"; gene_source "ensembl"; gene_biotype "protein_coding";
17	FAANG	TSS	72910961	72911112	.	+	.	gene_id "ENSBTAG00000019516"; gene_version "6"; gene_name "COMT"; gene_source "ensembl"; gene_biotype "protein_coding";
17	FAANG	TSS	72915140	72915185	.	+	.	gene_id "ENSBTAG00000019516"; gene_version "6"; gene_name "COMT"; gene_source "ensembl"; gene_biotype "protein_coding";
17	FAANG	TSS	72929336	72929404	.	-	.	gene_id "ENSBTAG00000001473"; gene_version "7"; gene_name "ARVCF"; gene_source "ensembl"; gene_biotype "protein_coding";
17	FAANG	TSS	72949345	72949410	.	+	.	gene_id "ENSBTAG00000012421"; gene_version "6"; gene_source "ensembl"; gene_biotype "protein_coding";
17	FAANG	TSS	72956724	72956737	.	+	.	gene_id "ENSBTAG00000012421"; gene_version "6"; gene_source "ensembl"; gene_biotype "protein_coding";
17	FAANG	TSS	72959725	72959734	.	+	.	gene_id "ENSBTAG00000012421"; gene_version "6"; gene_source "ensembl"; gene_biotype "protein_coding";
17	FAANG	TSS	72971314	72971370	.	+	.	gene_id "ENSBTAG00000019869"; gene_version "5"; gene_name "DGCR8"; gene_source "ensembl"; gene_biotype "protein_coding";
17	FAANG	TSS	72995258	72995313	.	+	.	gene_id "ENSBTAG00000006656"; gene_version "6"; gene_name "RANBP1"; gene_source "ensembl"; gene_biotype "protein_coding";
17	FAANG	TSS	72995555	72995744	.	+	.	gene_id "ENSBTAG00000006656"; gene_version "6"; gene_name "RANBP1"; gene_source "ensembl"; gene_biotype "protein_coding";
17	FAANG	TSS	72997780	72997784	.	+	.	gene_id "ENSBTAG00000006656"; gene_version "6"; gene_name "RANBP1"; gene_source "ensembl"; gene_biotype "protein_coding";
17	FAANG	TSS	72998083	72998091	.	+	.	gene_id "ENSBTAG00000006656"; gene_version "6"; gene_name "RANBP1"; gene_source "ensembl"; gene_biotype "protein_coding";
17	FAANG	TSS	73001801	73001903	.	+	.	gene_id "ENSBTAG00000006657"; gene_version "6"; gene_name "ZDHHC8"; gene_source "ensembl"; gene_biotype "protein_coding";
17	FAANG	TSS	73010187	73010278	.	+	.	gene_id "ENSBTAG00000006657"; gene_version "6"; gene_name "ZDHHC8"; gene_source "ensembl"; gene_biotype "protein_coding";
17	FAANG	TSS	73019470	73019479	.	-	.	gene_id "ENSBTAG00000047626"; gene_version "2"; gene_name "CCDC188"; gene_source "ensembl"; gene_biotype "protein_coding";
17	FAANG	TSS	73070402	73070426	.	-	.	gene_id "ENSBTAG00000046677"; gene_version "2"; gene_name "RTN4R"; gene_source "ensembl"; gene_biotype "protein_coding";
17	FAANG	TSS	73105792	73105800	.	+	.	gene_id "ENSBTAG00000047676"; gene_version "2"; gene_name "PRODH"; gene_source "ensembl"; gene_biotype "protein_coding";
17	FAANG	TSS	73122958	73123063	.	+	.	gene_id "ENSBTAG00000047676"; gene_version "2"; gene_name "PRODH"; gene_source "ensembl"; gene_biotype "protein_coding";
17	FAANG	TSS	73128185	73128344	.	-	.	gene_id "ENSBTAG00000047299"; gene_version "2"; gene_name "DGCR6L"; gene_source "ensembl"; gene_biotype "protein_coding";
17	FAANG	TSS	73156503	73156523	.	+	.	gene_id "ENSBTAG00000050485"; gene_version "1"; gene_source "ensembl"; gene_biotype "protein_coding";
17	FAANG	TSS	73156503	73156523	.	+	.	gene_id "ENSBTAG00000049878"; gene_version "1"; gene_source "ensembl"; gene_biotype "protein_coding";
18	FAANG	TSS	1001984	1002160	.	-	.	gene_id "ENSBTAG00000046786"; gene_version "2"; gene_name "UQCRFS1"; gene_source "ensembl"; gene_biotype "protein_coding";
18	FAANG	TSS	1411439	1411481	.	+	.	gene_id "ENSBTAG00000023795"; gene_version "3"; gene_name "VAC14"; gene_source "ensembl"; gene_biotype "protein_coding";
18	FAANG	TSS	1487349	1487577	.	+	.	gene_id "ENSBTAG00000023795"; gene_version "3"; gene_name "VAC14"; gene_source "ensembl"; gene_biotype "protein_coding";
18	FAANG	TSS	1488946	1489094	.	+	.	gene_id "ENSBTAG00000009358"; gene_version "6"; gene_name "MTSS1L"; gene_source "ensembl"; gene_biotype "protein_coding";
18	FAANG	TSS	1492937	1493085	.	+	.	gene_id "ENSBTAG00000009358"; gene_version "6"; gene_name "MTSS1L"; gene_source "ensembl"; gene_biotype "protein_coding";
18	FAANG	TSS	1494521	1494535	.	+	.	gene_id "ENSBTAG00000009358"; gene_version "6"; gene_name "MTSS1L"; gene_source "ensembl"; gene_biotype "protein_coding";
18	FAANG	TSS	1496166	1496333	.	+	.	gene_id "ENSBTAG00000009358"; gene_version "6"; gene_name "MTSS1L"; gene_source "ensembl"; gene_biotype "protein_coding";
18	FAANG	TSS	1506670	1506763	.	+	.	gene_id "ENSBTAG00000009358"; gene_version "6"; gene_name "MTSS1L"; gene_source "ensembl"; gene_biotype "protein_coding";
18	FAANG	TSS	1507018	1507025	.	+	.	gene_id "ENSBTAG00000009358"; gene_version "6"; gene_name "MTSS1L"; gene_source "ensembl"; gene_biotype "protein_coding";
18	FAANG	TSS	1553813	1553952	.	-	.	gene_id "ENSBTAG00000009357"; gene_version "5"; gene_name "IL34"; gene_source "ensembl"; gene_biotype "protein_coding";
18	FAANG	TSS	1558774	1558782	.	-	.	gene_id "ENSBTAG00000009357"; gene_version "5"; gene_name "IL34"; gene_source "ensembl"; gene_biotype "protein_coding";
18	FAANG	TSS	1570827	1570885	.	-	.	gene_id "ENSBTAG00000009357"; gene_version "5"; gene_name "IL34"; gene_source "ensembl"; gene_biotype "protein_coding";
18	FAANG	TSS	1617857	1617902	.	-	.	gene_id "ENSBTAG00000010627"; gene_version "6"; gene_name "SF3B3"; gene_source "ensembl"; gene_biotype "protein_coding";
18	FAANG	TSS	1618113	1618171	.	+	.	gene_id "ENSBTAG00000012988"; gene_version "4"; gene_name "COG4"; gene_source "ensembl"; gene_biotype "protein_coding";
18	FAANG	TSS	1658359	1658371	.	-	.	gene_id "ENSBTAG00000012985"; gene_version "5"; gene_name "FUK"; gene_source "ensembl"; gene_biotype "protein_coding";
18	FAANG	TSS	1660102	1660145	.	-	.	gene_id "ENSBTAG00000012985"; gene_version "5"; gene_name "FUK"; gene_source "ensembl"; gene_biotype "protein_coding";
18	FAANG	TSS	1660317	1660327	.	-	.	gene_id "ENSBTAG00000012985"; gene_version "5"; gene_name "FUK"; gene_source "ensembl"; gene_biotype "protein_coding";
18	FAANG	TSS	1674629	1674671	.	-	.	gene_id "ENSBTAG00000012985"; gene_version "5"; gene_name "FUK"; gene_source "ensembl"; gene_biotype "protein_coding";
18	FAANG	TSS	1677938	1678092	.	+	.	gene_id "ENSBTAG00000054680"; gene_version "1"; gene_name "ST3GAL2"; gene_source "ensembl"; gene_biotype "protein_coding";
18	FAANG	TSS	1710082	1710116	.	+	.	gene_id "ENSBTAG00000054680"; gene_version "1"; gene_name "ST3GAL2"; gene_source "ensembl"; gene_biotype "protein_coding";
18	FAANG	TSS	1723789	1723871	.	+	.	gene_id "ENSBTAG00000054680"; gene_version "1"; gene_name "ST3GAL2"; gene_source "ensembl"; gene_biotype "protein_coding";
18	FAANG	TSS	1724766	1725089	.	+	.	gene_id "ENSBTAG00000054680"; gene_version "1"; gene_name "ST3GAL2"; gene_source "ensembl"; gene_biotype "protein_coding";
18	FAANG	TSS	1753437	1753518	.	-	.	gene_id "ENSBTAG00000003570"; gene_version "6"; gene_name "DDX19A"; gene_source "ensembl"; gene_biotype "protein_coding";
18	FAANG	TSS	1753528	1753605	.	+	.	gene_id "ENSBTAG00000053632"; gene_version "1"; gene_source "ensembl"; gene_biotype "protein_coding";
18	FAANG	TSS	1753528	1753605	.	+	.	gene_id "ENSBTAG00000019810"; gene_version "5"; gene_name "AARS"; gene_source "ensembl"; gene_biotype "protein_coding";
18	FAANG	TSS	1780883	1780991	.	-	.	gene_id "ENSBTAG00000020714"; gene_version "4"; gene_name "DDX19B"; gene_source "ensembl"; gene_biotype "protein_coding";
18	FAANG	TSS	1783586	1783659	.	-	.	gene_id "ENSBTAG00000020714"; gene_version "4"; gene_name "DDX19B"; gene_source "ensembl"; gene_biotype "protein_coding";
18	FAANG	TSS	1783690	1783777	.	+	.	gene_id "ENSBTAG00000019810"; gene_version "5"; gene_name "AARS"; gene_source "ensembl"; gene_biotype "protein_coding";
18	FAANG	TSS	1791729	1791844	.	+	.	gene_id "ENSBTAG00000019810"; gene_version "5"; gene_name "AARS"; gene_source "ensembl"; gene_biotype "protein_coding";
18	FAANG	TSS	1812542	1812573	.	+	.	gene_id "ENSBTAG00000019810"; gene_version "5"; gene_name "AARS"; gene_source "ensembl"; gene_biotype "protein_coding";
18	FAANG	TSS	1833866	1833905	.	-	.	gene_id "ENSBTAG00000004766"; gene_version "6"; gene_name "CLEC18C"; gene_source "ensembl"; gene_biotype "protein_coding";
18	FAANG	TSS	1845036	1845061	.	-	.	gene_id "ENSBTAG00000004766"; gene_version "6"; gene_name "CLEC18C"; gene_source "ensembl"; gene_biotype "protein_coding";
18	FAANG	TSS	1920439	1920512	.	-	.	gene_id "ENSBTAG00000016471"; gene_version "3"; gene_name "PDPR"; gene_source "ensembl"; gene_biotype "protein_coding";
18	FAANG	TSS	1932163	1932177	.	-	.	gene_id "ENSBTAG00000002303"; gene_version "6"; gene_name "GLG1"; gene_source "ensembl"; gene_biotype "protein_coding";
18	FAANG	TSS	1932901	1932913	.	-	.	gene_id "ENSBTAG00000002303"; gene_version "6"; gene_name "GLG1"; gene_source "ensembl"; gene_biotype "protein_coding";
18	FAANG	TSS	1933377	1933491	.	-	.	gene_id "ENSBTAG00000002303"; gene_version "6"; gene_name "GLG1"; gene_source "ensembl"; gene_biotype "protein_coding";
18	FAANG	TSS	1935611	1935626	.	-	.	gene_id "ENSBTAG00000002303"; gene_version "6"; gene_name "GLG1"; gene_source "ensembl"; gene_biotype "protein_coding";
18	FAANG	TSS	1940205	1940276	.	-	.	gene_id "ENSBTAG00000002303"; gene_version "6"; gene_name "GLG1"; gene_source "ensembl"; gene_biotype "protein_coding";
18	FAANG	TSS	1947921	1947935	.	-	.	gene_id "ENSBTAG00000002303"; gene_version "6"; gene_name "GLG1"; gene_source "ensembl"; gene_biotype "protein_coding";
18	FAANG	TSS	1949078	1949091	.	-	.	gene_id "ENSBTAG00000002303"; gene_version "6"; gene_name "GLG1"; gene_source "ensembl"; gene_biotype "protein_coding";
18	FAANG	TSS	1966406	1966407	.	-	.	gene_id "ENSBTAG00000002303"; gene_version "6"; gene_name "GLG1"; gene_source "ensembl"; gene_biotype "protein_coding";
18	FAANG	TSS	2059401	2059505	.	-	.	gene_id "ENSBTAG00000002303"; gene_version "6"; gene_name "GLG1"; gene_source "ensembl"; gene_biotype "protein_coding";
18	FAANG	TSS	2114183	2114258	.	-	.	gene_id "ENSBTAG00000004460"; gene_version "6"; gene_name "RFWD3"; gene_source "ensembl"; gene_biotype "protein_coding";
18	FAANG	TSS	2146074	2146200	.	-	.	gene_id "ENSBTAG00000012216"; gene_version "6"; gene_name "MLKL"; gene_source "ensembl"; gene_biotype "protein_coding";
18	FAANG	TSS	2146549	2146597	.	-	.	gene_id "ENSBTAG00000012216"; gene_version "6"; gene_name "MLKL"; gene_source "ensembl"; gene_biotype "protein_coding";
18	FAANG	TSS	2146895	2146908	.	-	.	gene_id "ENSBTAG00000012216"; gene_version "6"; gene_name "MLKL"; gene_source "ensembl"; gene_biotype "protein_coding";
18	FAANG	TSS	2152060	2152071	.	-	.	gene_id "ENSBTAG00000012222"; gene_version "6"; gene_name "FA2H"; gene_source "ensembl"; gene_biotype "protein_coding";
18	FAANG	TSS	2177352	2177386	.	-	.	gene_id "ENSBTAG00000012222"; gene_version "6"; gene_name "FA2H"; gene_source "ensembl"; gene_biotype "protein_coding";
18	FAANG	TSS	2205513	2205526	.	-	.	gene_id "ENSBTAG00000012222"; gene_version "6"; gene_name "FA2H"; gene_source "ensembl"; gene_biotype "protein_coding";
18	FAANG	TSS	2205674	2205702	.	-	.	gene_id "ENSBTAG00000012222"; gene_version "6"; gene_name "FA2H"; gene_source "ensembl"; gene_biotype "protein_coding";
18	FAANG	TSS	2286533	2286545	.	-	.	gene_id "ENSBTAG00000016878"; gene_version "5"; gene_name "WDR59"; gene_source "ensembl"; gene_biotype "protein_coding";
18	FAANG	TSS	2306967	2306980	.	-	.	gene_id "ENSBTAG00000016878"; gene_version "5"; gene_name "WDR59"; gene_source "ensembl"; gene_biotype "protein_coding";
18	FAANG	TSS	2317182	2317182	.	-	.	gene_id "ENSBTAG00000016878"; gene_version "5"; gene_name "WDR59"; gene_source "ensembl"; gene_biotype "protein_coding";
18	FAANG	TSS	2317435	2317463	.	-	.	gene_id "ENSBTAG00000016878"; gene_version "5"; gene_name "WDR59"; gene_source "ensembl"; gene_biotype "protein_coding";
18	FAANG	TSS	2339469	2339587	.	-	.	gene_id "ENSBTAG00000016878"; gene_version "5"; gene_name "WDR59"; gene_source "ensembl"; gene_biotype "protein_coding";
18	FAANG	TSS	2362597	2362631	.	+	.	gene_id "ENSBTAG00000034689"; gene_version "4"; gene_name "ZNRF1"; gene_source "ensembl"; gene_biotype "protein_coding";
18	FAANG	TSS	2363232	2363280	.	+	.	gene_id "ENSBTAG00000034689"; gene_version "4"; gene_name "ZNRF1"; gene_source "ensembl"; gene_biotype "protein_coding";
18	FAANG	TSS	2363503	2363525	.	+	.	gene_id "ENSBTAG00000034689"; gene_version "4"; gene_name "ZNRF1"; gene_source "ensembl"; gene_biotype "protein_coding";
18	FAANG	TSS	2368966	2368988	.	+	.	gene_id "ENSBTAG00000034689"; gene_version "4"; gene_name "ZNRF1"; gene_source "ensembl"; gene_biotype "protein_coding";
18	FAANG	TSS	2405129	2405142	.	+	.	gene_id "ENSBTAG00000034689"; gene_version "4"; gene_name "ZNRF1"; gene_source "ensembl"; gene_biotype "protein_coding";
18	FAANG	TSS	2424025	2424030	.	+	.	gene_id "ENSBTAG00000034689"; gene_version "4"; gene_name "ZNRF1"; gene_source "ensembl"; gene_biotype "protein_coding";
18	FAANG	TSS	2458628	2458696	.	-	.	gene_id "ENSBTAG00000006779"; gene_version "5"; gene_name "LDHD"; gene_source "ensembl"; gene_biotype "protein_coding";
18	FAANG	TSS	2470017	2470049	.	+	.	gene_id "ENSBTAG00000000868"; gene_version "6"; gene_name "ZFP1"; gene_source "ensembl"; gene_biotype "protein_coding";
18	FAANG	TSS	2472728	2472884	.	+	.	gene_id "ENSBTAG00000000868"; gene_version "6"; gene_name "ZFP1"; gene_source "ensembl"; gene_biotype "protein_coding";
18	FAANG	TSS	2486356	2486397	.	+	.	gene_id "ENSBTAG00000000868"; gene_version "6"; gene_name "ZFP1"; gene_source "ensembl"; gene_biotype "protein_coding";
18	FAANG	TSS	2555874	2555893	.	-	.	gene_id "ENSBTAG00000008500"; gene_version "5"; gene_name "CTRB1"; gene_source "ensembl"; gene_biotype "protein_coding";
18	FAANG	TSS	2564581	2564606	.	+	.	gene_id "ENSBTAG00000011995"; gene_version "5"; gene_source "ensembl"; gene_biotype "protein_coding";
18	FAANG	TSS	2594736	2594748	.	-	.	gene_id "ENSBTAG00000012002"; gene_version "5"; gene_name "BCAR1"; gene_source "ensembl"; gene_biotype "protein_coding";
18	FAANG	TSS	2595438	2595514	.	-	.	gene_id "ENSBTAG00000012002"; gene_version "5"; gene_name "BCAR1"; gene_source "ensembl"; gene_biotype "protein_coding";
18	FAANG	TSS	2607106	2607219	.	-	.	gene_id "ENSBTAG00000012002"; gene_version "5"; gene_name "BCAR1"; gene_source "ensembl"; gene_biotype "protein_coding";
18	FAANG	TSS	2637547	2637556	.	-	.	gene_id "ENSBTAG00000015427"; gene_version "5"; gene_name "CFDP1"; gene_source "ensembl"; gene_biotype "protein_coding";
18	FAANG	TSS	2721257	2721329	.	-	.	gene_id "ENSBTAG00000015427"; gene_version "5"; gene_name "CFDP1"; gene_source "ensembl"; gene_biotype "protein_coding";
18	FAANG	TSS	2727005	2727137	.	-	.	gene_id "ENSBTAG00000015427"; gene_version "5"; gene_name "CFDP1"; gene_source "ensembl"; gene_biotype "protein_coding";
18	FAANG	TSS	2727314	2727438	.	-	.	gene_id "ENSBTAG00000015427"; gene_version "5"; gene_name "CFDP1"; gene_source "ensembl"; gene_biotype "protein_coding";
18	FAANG	TSS	2740056	2740129	.	-	.	gene_id "ENSBTAG00000009805"; gene_version "6"; gene_source "ensembl"; gene_biotype "protein_coding";
18	FAANG	TSS	2740056	2740129	.	-	.	gene_id "ENSBTAG00000015427"; gene_version "5"; gene_name "CFDP1"; gene_source "ensembl"; gene_biotype "protein_coding";
18	FAANG	TSS	2753142	2753274	.	-	.	gene_id "ENSBTAG00000009805"; gene_version "6"; gene_source "ensembl"; gene_biotype "protein_coding";
18	FAANG	TSS	2799294	2799339	.	-	.	gene_id "ENSBTAG00000030600"; gene_version "4"; gene_name "BCNT2"; gene_source "ensembl"; gene_biotype "protein_coding";
18	FAANG	TSS	2799500	2799648	.	-	.	gene_id "ENSBTAG00000030600"; gene_version "4"; gene_name "BCNT2"; gene_source "ensembl"; gene_biotype "protein_coding";
18	FAANG	TSS	2819520	2819653	.	-	.	gene_id "ENSBTAG00000015428"; gene_version "6"; gene_name "TMEM170A"; gene_source "ensembl"; gene_biotype "protein_coding";
18	FAANG	TSS	2841202	2841236	.	-	.	gene_id "ENSBTAG00000040000"; gene_version "3"; gene_name "CHST6"; gene_source "ensembl"; gene_biotype "protein_coding";
18	FAANG	TSS	2863762	2863830	.	-	.	gene_id "ENSBTAG00000015432"; gene_version "5"; gene_name "TMEM231"; gene_source "ensembl"; gene_biotype "protein_coding";
18	FAANG	TSS	2865298	2865298	.	+	.	gene_id "ENSBTAG00000006550"; gene_version "4"; gene_name "GABARAPL2"; gene_source "ensembl"; gene_biotype "protein_coding";
18	FAANG	TSS	2868136	2868192	.	-	.	gene_id "ENSBTAG00000015432"; gene_version "5"; gene_name "TMEM231"; gene_source "ensembl"; gene_biotype "protein_coding";
18	FAANG	TSS	2868226	2868324	.	+	.	gene_id "ENSBTAG00000006550"; gene_version "4"; gene_name "GABARAPL2"; gene_source "ensembl"; gene_biotype "protein_coding";
18	FAANG	TSS	2868499	2868569	.	+	.	gene_id "ENSBTAG00000006550"; gene_version "4"; gene_name "GABARAPL2"; gene_source "ensembl"; gene_biotype "protein_coding";
18	FAANG	TSS	2912939	2913043	.	+	.	gene_id "ENSBTAG00000034185"; gene_version "4"; gene_source "ensembl"; gene_biotype "protein_coding";
18	FAANG	TSS	2921588	2921653	.	-	.	gene_id "ENSBTAG00000015669"; gene_version "5"; gene_name "ADAT1"; gene_source "ensembl"; gene_biotype "protein_coding";
18	FAANG	TSS	2937242	2937326	.	-	.	gene_id "ENSBTAG00000015677"; gene_version "4"; gene_name "KARS"; gene_source "ensembl"; gene_biotype "protein_coding";
18	FAANG	TSS	2937262	2937476	.	+	.	gene_id "ENSBTAG00000015686"; gene_version "3"; gene_name "TERF2IP"; gene_source "ensembl"; gene_biotype "protein_coding";
18	FAANG	TSS	2980204	2980259	.	+	.	gene_id "ENSBTAG00000048387"; gene_version "1"; gene_source "ensembl"; gene_biotype "lncRNA";
18	FAANG	TSS	3420280	3420538	.	+	.	gene_id "ENSBTAG00000026004"; gene_version "5"; gene_name "CNTNAP4"; gene_source "ensembl"; gene_biotype "protein_coding";
18	FAANG	TSS	4411407	4411559	.	+	.	gene_id "ENSBTAG00000052957"; gene_version "1"; gene_name "MON1B"; gene_source "ensembl"; gene_biotype "protein_coding";
18	FAANG	TSS	4411785	4411825	.	+	.	gene_id "ENSBTAG00000052957"; gene_version "1"; gene_name "MON1B"; gene_source "ensembl"; gene_biotype "protein_coding";
18	FAANG	TSS	4420476	4420678	.	+	.	gene_id "ENSBTAG00000050654"; gene_version "1"; gene_source "ensembl"; gene_biotype "lncRNA";
18	FAANG	TSS	4432171	4432240	.	+	.	gene_id "ENSBTAG00000050654"; gene_version "1"; gene_source "ensembl"; gene_biotype "lncRNA";
18	FAANG	TSS	4530779	4530840	.	-	.	gene_id "ENSBTAG00000001010"; gene_version "6"; gene_name "ADAMTS18"; gene_source "ensembl"; gene_biotype "protein_coding";
18	FAANG	TSS	4713999	4714007	.	+	.	gene_id "ENSBTAG00000015894"; gene_version "6"; gene_name "WWOX"; gene_source "ensembl"; gene_biotype "protein_coding";
18	FAANG	TSS	4950286	4950364	.	+	.	gene_id "ENSBTAG00000007184"; gene_version "5"; gene_name "NUDT7"; gene_source "ensembl"; gene_biotype "protein_coding";
18	FAANG	TSS	4997032	4997075	.	+	.	gene_id "ENSBTAG00000018146"; gene_version "5"; gene_name "VAT1L"; gene_source "ensembl"; gene_biotype "protein_coding";
18	FAANG	TSS	5004833	5004927	.	+	.	gene_id "ENSBTAG00000018146"; gene_version "5"; gene_name "VAT1L"; gene_source "ensembl"; gene_biotype "protein_coding";
18	FAANG	TSS	5169366	5169369	.	+	.	gene_id "ENSBTAG00000018146"; gene_version "5"; gene_name "VAT1L"; gene_source "ensembl"; gene_biotype "protein_coding";
18	FAANG	TSS	5169666	5169678	.	+	.	gene_id "ENSBTAG00000018146"; gene_version "5"; gene_name "VAT1L"; gene_source "ensembl"; gene_biotype "protein_coding";
18	FAANG	TSS	5200524	5200534	.	+	.	gene_id "ENSBTAG00000046772"; gene_version "2"; gene_name "CLEC3A"; gene_source "ensembl"; gene_biotype "protein_coding";
18	FAANG	TSS	5201390	5201411	.	+	.	gene_id "ENSBTAG00000046772"; gene_version "2"; gene_name "CLEC3A"; gene_source "ensembl"; gene_biotype "protein_coding";
18	FAANG	TSS	5210538	5210755	.	+	.	gene_id "ENSBTAG00000046772"; gene_version "2"; gene_name "CLEC3A"; gene_source "ensembl"; gene_biotype "protein_coding";
18	FAANG	TSS	5240312	5240559	.	+	.	gene_id "ENSBTAG00000015894"; gene_version "6"; gene_name "WWOX"; gene_source "ensembl"; gene_biotype "protein_coding";
18	FAANG	TSS	6130565	6130588	.	+	.	gene_id "ENSBTAG00000015894"; gene_version "6"; gene_name "WWOX"; gene_source "ensembl"; gene_biotype "protein_coding";
18	FAANG	TSS	6522889	6523148	.	-	.	gene_id "ENSBTAG00000044192"; gene_version "3"; gene_name "MAF"; gene_source "ensembl"; gene_biotype "protein_coding";
18	FAANG	TSS	6523967	6524083	.	-	.	gene_id "ENSBTAG00000044192"; gene_version "3"; gene_name "MAF"; gene_source "ensembl"; gene_biotype "protein_coding";
18	FAANG	TSS	6524739	6524806	.	-	.	gene_id "ENSBTAG00000044192"; gene_version "3"; gene_name "MAF"; gene_source "ensembl"; gene_biotype "protein_coding";
18	FAANG	TSS	6672122	6672142	.	-	.	gene_id "ENSBTAG00000054787"; gene_version "1"; gene_source "ensembl"; gene_biotype "lncRNA";
18	FAANG	TSS	7325681	7325796	.	+	.	gene_id "ENSBTAG00000017752"; gene_version "4"; gene_name "DYNLRB2"; gene_source "ensembl"; gene_biotype "protein_coding";
18	FAANG	TSS	7424052	7424058	.	-	.	gene_id "ENSBTAG00000017112"; gene_version "5"; gene_name "CDYL2"; gene_source "ensembl"; gene_biotype "protein_coding";
18	FAANG	TSS	7700128	7700258	.	-	.	gene_id "ENSBTAG00000017009"; gene_version "4"; gene_name "CMC2"; gene_source "ensembl"; gene_biotype "protein_coding";
18	FAANG	TSS	7700489	7700593	.	+	.	gene_id "ENSBTAG00000011635"; gene_version "6"; gene_name "CENPN"; gene_source "ensembl"; gene_biotype "protein_coding";
18	FAANG	TSS	7700722	7700794	.	-	.	gene_id "ENSBTAG00000017009"; gene_version "4"; gene_name "CMC2"; gene_source "ensembl"; gene_biotype "protein_coding";
18	FAANG	TSS	7700806	7700843	.	+	.	gene_id "ENSBTAG00000011635"; gene_version "6"; gene_name "CENPN"; gene_source "ensembl"; gene_biotype "protein_coding";
18	FAANG	TSS	7736337	7736350	.	+	.	gene_id "ENSBTAG00000008213"; gene_version "6"; gene_name "ATMIN"; gene_source "ensembl"; gene_biotype "protein_coding";
18	FAANG	TSS	7754815	7754907	.	-	.	gene_id "ENSBTAG00000023765"; gene_version "4"; gene_name "C18H16orf46"; gene_source "ensembl"; gene_biotype "protein_coding";
18	FAANG	TSS	7771554	7771724	.	-	.	gene_id "ENSBTAG00000006795"; gene_version "2"; gene_name "GCSH"; gene_source "ensembl"; gene_biotype "protein_coding";
18	FAANG	TSS	7897549	7897655	.	+	.	gene_id "ENSBTAG00000001026"; gene_version "6"; gene_name "BCO1"; gene_source "ensembl"; gene_biotype "protein_coding";
18	FAANG	TSS	7947856	7947971	.	-	.	gene_id "ENSBTAG00000052847"; gene_version "1"; gene_source "ensembl"; gene_biotype "lncRNA";
18	FAANG	TSS	7948103	7948220	.	+	.	gene_id "ENSBTAG00000009428"; gene_version "6"; gene_name "GAN"; gene_source "ensembl"; gene_biotype "protein_coding";
18	FAANG	TSS	8044731	8044878	.	+	.	gene_id "ENSBTAG00000013524"; gene_version "5"; gene_name "CMIP"; gene_source "ensembl"; gene_biotype "protein_coding";
18	FAANG	TSS	8197369	8197403	.	+	.	gene_id "ENSBTAG00000013524"; gene_version "5"; gene_name "CMIP"; gene_source "ensembl"; gene_biotype "protein_coding";
18	FAANG	TSS	8202832	8203111	.	+	.	gene_id "ENSBTAG00000013524"; gene_version "5"; gene_name "CMIP"; gene_source "ensembl"; gene_biotype "protein_coding";
18	FAANG	TSS	8207669	8207863	.	+	.	gene_id "ENSBTAG00000013524"; gene_version "5"; gene_name "CMIP"; gene_source "ensembl"; gene_biotype "protein_coding";
18	FAANG	TSS	8248012	8248029	.	+	.	gene_id "ENSBTAG00000013524"; gene_version "5"; gene_name "CMIP"; gene_source "ensembl"; gene_biotype "protein_coding";
18	FAANG	TSS	8255738	8255815	.	+	.	gene_id "ENSBTAG00000013524"; gene_version "5"; gene_name "CMIP"; gene_source "ensembl"; gene_biotype "protein_coding";
18	FAANG	TSS	8256334	8256504	.	+	.	gene_id "ENSBTAG00000013524"; gene_version "5"; gene_name "CMIP"; gene_source "ensembl"; gene_biotype "protein_coding";
18	FAANG	TSS	8311169	8311281	.	+	.	gene_id "ENSBTAG00000002103"; gene_version "6"; gene_name "PLCG2"; gene_source "ensembl"; gene_biotype "protein_coding";
18	FAANG	TSS	8315885	8315922	.	+	.	gene_id "ENSBTAG00000002103"; gene_version "6"; gene_name "PLCG2"; gene_source "ensembl"; gene_biotype "protein_coding";
18	FAANG	TSS	8317789	8317839	.	+	.	gene_id "ENSBTAG00000002103"; gene_version "6"; gene_name "PLCG2"; gene_source "ensembl"; gene_biotype "protein_coding";
18	FAANG	TSS	8412447	8412458	.	+	.	gene_id "ENSBTAG00000002103"; gene_version "6"; gene_name "PLCG2"; gene_source "ensembl"; gene_biotype "protein_coding";
18	FAANG	TSS	8556986	8557066	.	-	.	gene_id "ENSBTAG00000018394"; gene_version "6"; gene_name "SDR42E1"; gene_source "ensembl"; gene_biotype "protein_coding";
18	FAANG	TSS	8586164	8586324	.	+	.	gene_id "ENSBTAG00000003234"; gene_version "4"; gene_name "HSD17B2"; gene_source "ensembl"; gene_biotype "protein_coding";
18	FAANG	TSS	8587149	8587408	.	-	.	gene_id "ENSBTAG00000050036"; gene_version "1"; gene_source "ensembl"; gene_biotype "lncRNA";
18	FAANG	TSS	8587149	8587408	.	-	.	gene_id "ENSBTAG00000018394"; gene_version "6"; gene_name "SDR42E1"; gene_source "ensembl"; gene_biotype "protein_coding";
18	FAANG	TSS	8674375	8674424	.	+	.	gene_id "ENSBTAG00000003234"; gene_version "4"; gene_name "HSD17B2"; gene_source "ensembl"; gene_biotype "protein_coding";
18	FAANG	TSS	8728978	8729045	.	-	.	gene_id "ENSBTAG00000009746"; gene_version "5"; gene_name "MPHOSPH6"; gene_source "ensembl"; gene_biotype "protein_coding";
18	FAANG	TSS	8739440	8739495	.	-	.	gene_id "ENSBTAG00000009746"; gene_version "5"; gene_name "MPHOSPH6"; gene_source "ensembl"; gene_biotype "protein_coding";
18	FAANG	TSS	9096059	9096119	.	+	.	gene_id "ENSBTAG00000034373"; gene_version "4"; gene_name "CDH13"; gene_source "ensembl"; gene_biotype "protein_coding";
18	FAANG	TSS	9137965	9138210	.	+	.	gene_id "ENSBTAG00000034373"; gene_version "4"; gene_name "CDH13"; gene_source "ensembl"; gene_biotype "protein_coding";
18	FAANG	TSS	9673018	9673090	.	+	.	gene_id "ENSBTAG00000034373"; gene_version "4"; gene_name "CDH13"; gene_source "ensembl"; gene_biotype "protein_coding";
18	FAANG	TSS	10153265	10153390	.	+	.	gene_id "ENSBTAG00000034373"; gene_version "4"; gene_name "CDH13"; gene_source "ensembl"; gene_biotype "protein_coding";
18	FAANG	TSS	10162226	10162376	.	+	.	gene_id "ENSBTAG00000053436"; gene_version "1"; gene_name "HSBP1"; gene_source "ensembl"; gene_biotype "protein_coding";
18	FAANG	TSS	10162808	10162860	.	+	.	gene_id "ENSBTAG00000053436"; gene_version "1"; gene_name "HSBP1"; gene_source "ensembl"; gene_biotype "protein_coding";
18	FAANG	TSS	10240264	10240342	.	+	.	gene_id "ENSBTAG00000004248"; gene_version "4"; gene_name "MLYCD"; gene_source "ensembl"; gene_biotype "protein_coding";
18	FAANG	TSS	10248853	10248875	.	+	.	gene_id "ENSBTAG00000004248"; gene_version "4"; gene_name "MLYCD"; gene_source "ensembl"; gene_biotype "protein_coding";
18	FAANG	TSS	10261734	10261777	.	+	.	gene_id "ENSBTAG00000012508"; gene_version "6"; gene_name "OSGIN1"; gene_source "ensembl"; gene_biotype "protein_coding";
18	FAANG	TSS	10284998	10285132	.	+	.	gene_id "ENSBTAG00000012508"; gene_version "6"; gene_name "OSGIN1"; gene_source "ensembl"; gene_biotype "protein_coding";
18	FAANG	TSS	10296390	10296404	.	+	.	gene_id "ENSBTAG00000012508"; gene_version "6"; gene_name "OSGIN1"; gene_source "ensembl"; gene_biotype "protein_coding";
18	FAANG	TSS	10331819	10331889	.	+	.	gene_id "ENSBTAG00000012508"; gene_version "6"; gene_name "OSGIN1"; gene_source "ensembl"; gene_biotype "protein_coding";
18	FAANG	TSS	10390167	10390173	.	-	.	gene_id "ENSBTAG00000010170"; gene_version "6"; gene_name "MBTPS1"; gene_source "ensembl"; gene_biotype "protein_coding";
18	FAANG	TSS	10395366	10395375	.	-	.	gene_id "ENSBTAG00000010170"; gene_version "6"; gene_name "MBTPS1"; gene_source "ensembl"; gene_biotype "protein_coding";
18	FAANG	TSS	10418805	10418900	.	-	.	gene_id "ENSBTAG00000010170"; gene_version "6"; gene_name "MBTPS1"; gene_source "ensembl"; gene_biotype "protein_coding";
18	FAANG	TSS	10433527	10433551	.	-	.	gene_id "ENSBTAG00000010170"; gene_version "6"; gene_name "MBTPS1"; gene_source "ensembl"; gene_biotype "protein_coding";
18	FAANG	TSS	10434381	10434526	.	-	.	gene_id "ENSBTAG00000010170"; gene_version "6"; gene_name "MBTPS1"; gene_source "ensembl"; gene_biotype "protein_coding";
18	FAANG	TSS	10448390	10448482	.	-	.	gene_id "ENSBTAG00000018770"; gene_version "5"; gene_name "HSDL1"; gene_source "ensembl"; gene_biotype "protein_coding";
18	FAANG	TSS	10448464	10448639	.	+	.	gene_id "ENSBTAG00000018771"; gene_version "4"; gene_name "DNAAF1"; gene_source "ensembl"; gene_biotype "protein_coding";
18	FAANG	TSS	10463993	10464000	.	+	.	gene_id "ENSBTAG00000018771"; gene_version "4"; gene_name "DNAAF1"; gene_source "ensembl"; gene_biotype "protein_coding";
18	FAANG	TSS	10479403	10479618	.	-	.	gene_id "ENSBTAG00000018772"; gene_version "6"; gene_name "TAF1C"; gene_source "ensembl"; gene_biotype "protein_coding";
18	FAANG	TSS	10481226	10481273	.	+	.	gene_id "ENSBTAG00000034283"; gene_version "3"; gene_name "ADAD2"; gene_source "ensembl"; gene_biotype "protein_coding";
18	FAANG	TSS	10520286	10520308	.	+	.	gene_id "ENSBTAG00000049788"; gene_version "1"; gene_name "WFDC1"; gene_source "ensembl"; gene_biotype "protein_coding";
18	FAANG	TSS	10520497	10520543	.	+	.	gene_id "ENSBTAG00000049788"; gene_version "1"; gene_name "WFDC1"; gene_source "ensembl"; gene_biotype "protein_coding";
18	FAANG	TSS	10554404	10554664	.	+	.	gene_id "ENSBTAG00000049788"; gene_version "1"; gene_name "WFDC1"; gene_source "ensembl"; gene_biotype "protein_coding";
18	FAANG	TSS	10606822	10606939	.	+	.	gene_id "ENSBTAG00000000945"; gene_version "7"; gene_name "ATP2C2"; gene_source "ensembl"; gene_biotype "protein_coding";
18	FAANG	TSS	10674611	10674967	.	+	.	gene_id "ENSBTAG00000000945"; gene_version "7"; gene_name "ATP2C2"; gene_source "ensembl"; gene_biotype "protein_coding";
18	FAANG	TSS	10710828	10710887	.	-	.	gene_id "ENSBTAG00000000946"; gene_version "6"; gene_name "TLDC1"; gene_source "ensembl"; gene_biotype "protein_coding";
18	FAANG	TSS	10751163	10751232	.	-	.	gene_id "ENSBTAG00000000946"; gene_version "6"; gene_name "TLDC1"; gene_source "ensembl"; gene_biotype "protein_coding";
18	FAANG	TSS	10776553	10776689	.	-	.	gene_id "ENSBTAG00000016315"; gene_version "5"; gene_name "COTL1"; gene_source "ensembl"; gene_biotype "protein_coding";
18	FAANG	TSS	10811644	10811703	.	-	.	gene_id "ENSBTAG00000016315"; gene_version "5"; gene_name "COTL1"; gene_source "ensembl"; gene_biotype "protein_coding";
18	FAANG	TSS	10819958	10820178	.	-	.	gene_id "ENSBTAG00000016315"; gene_version "5"; gene_name "COTL1"; gene_source "ensembl"; gene_biotype "protein_coding";
18	FAANG	TSS	10824369	10824374	.	+	.	gene_id "ENSBTAG00000016079"; gene_version "6"; gene_name "COX4I1"; gene_source "ensembl"; gene_biotype "protein_coding";
18	FAANG	TSS	10837203	10837308	.	-	.	gene_id "ENSBTAG00000016315"; gene_version "5"; gene_name "COTL1"; gene_source "ensembl"; gene_biotype "protein_coding";
18	FAANG	TSS	10837846	10837869	.	+	.	gene_id "ENSBTAG00000008385"; gene_version "5"; gene_name "KLHL36"; gene_source "ensembl"; gene_biotype "protein_coding";
18	FAANG	TSS	10837846	10837869	.	+	.	gene_id "ENSBTAG00000009446"; gene_version "5"; gene_name "USP10"; gene_source "ensembl"; gene_biotype "protein_coding";
18	FAANG	TSS	10850779	10850812	.	+	.	gene_id "ENSBTAG00000009446"; gene_version "5"; gene_name "USP10"; gene_source "ensembl"; gene_biotype "protein_coding";
18	FAANG	TSS	10850779	10850812	.	+	.	gene_id "ENSBTAG00000008385"; gene_version "5"; gene_name "KLHL36"; gene_source "ensembl"; gene_biotype "protein_coding";
18	FAANG	TSS	10870633	10870739	.	+	.	gene_id "ENSBTAG00000009446"; gene_version "5"; gene_name "USP10"; gene_source "ensembl"; gene_biotype "protein_coding";
18	FAANG	TSS	10900089	10900101	.	+	.	gene_id "ENSBTAG00000009446"; gene_version "5"; gene_name "USP10"; gene_source "ensembl"; gene_biotype "protein_coding";
18	FAANG	TSS	10980142	10980220	.	+	.	gene_id "ENSBTAG00000021176"; gene_version "6"; gene_name "CRISPLD2"; gene_source "ensembl"; gene_biotype "protein_coding";
18	FAANG	TSS	11000007	11000007	.	+	.	gene_id "ENSBTAG00000021176"; gene_version "6"; gene_name "CRISPLD2"; gene_source "ensembl"; gene_biotype "protein_coding";
18	FAANG	TSS	11043790	11043866	.	+	.	gene_id "ENSBTAG00000021176"; gene_version "6"; gene_name "CRISPLD2"; gene_source "ensembl"; gene_biotype "protein_coding";
18	FAANG	TSS	11044070	11044082	.	+	.	gene_id "ENSBTAG00000021176"; gene_version "6"; gene_name "CRISPLD2"; gene_source "ensembl"; gene_biotype "protein_coding";
18	FAANG	TSS	11045277	11045458	.	+	.	gene_id "ENSBTAG00000021176"; gene_version "6"; gene_name "CRISPLD2"; gene_source "ensembl"; gene_biotype "protein_coding";
18	FAANG	TSS	11128478	11128581	.	+	.	gene_id "ENSBTAG00000020835"; gene_version "6"; gene_name "KIAA0513"; gene_source "ensembl"; gene_biotype "protein_coding";
18	FAANG	TSS	11137527	11137623	.	+	.	gene_id "ENSBTAG00000020835"; gene_version "6"; gene_name "KIAA0513"; gene_source "ensembl"; gene_biotype "protein_coding";
18	FAANG	TSS	11203319	11203382	.	-	.	gene_id "ENSBTAG00000020836"; gene_version "6"; gene_name "FAM92B"; gene_source "ensembl"; gene_biotype "protein_coding";
18	FAANG	TSS	11248474	11248482	.	+	.	gene_id "ENSBTAG00000016079"; gene_version "6"; gene_name "COX4I1"; gene_source "ensembl"; gene_biotype "protein_coding";
18	FAANG	TSS	11409485	11409572	.	+	.	gene_id "ENSBTAG00000009918"; gene_version "6"; gene_name "GSE1"; gene_source "ensembl"; gene_biotype "protein_coding";
18	FAANG	TSS	11463298	11463311	.	+	.	gene_id "ENSBTAG00000009918"; gene_version "6"; gene_name "GSE1"; gene_source "ensembl"; gene_biotype "protein_coding";
18	FAANG	TSS	11473663	11473684	.	+	.	gene_id "ENSBTAG00000009918"; gene_version "6"; gene_name "GSE1"; gene_source "ensembl"; gene_biotype "protein_coding";
18	FAANG	TSS	11545011	11545040	.	+	.	gene_id "ENSBTAG00000009918"; gene_version "6"; gene_name "GSE1"; gene_source "ensembl"; gene_biotype "protein_coding";
18	FAANG	TSS	11547321	11547406	.	+	.	gene_id "ENSBTAG00000009918"; gene_version "6"; gene_name "GSE1"; gene_source "ensembl"; gene_biotype "protein_coding";
18	FAANG	TSS	11547632	11547665	.	+	.	gene_id "ENSBTAG00000009918"; gene_version "6"; gene_name "GSE1"; gene_source "ensembl"; gene_biotype "protein_coding";
18	FAANG	TSS	11598711	11598715	.	+	.	gene_id "ENSBTAG00000009918"; gene_version "6"; gene_name "GSE1"; gene_source "ensembl"; gene_biotype "protein_coding";
18	FAANG	TSS	11599059	11599086	.	+	.	gene_id "ENSBTAG00000009918"; gene_version "6"; gene_name "GSE1"; gene_source "ensembl"; gene_biotype "protein_coding";
18	FAANG	TSS	11599681	11599706	.	+	.	gene_id "ENSBTAG00000009918"; gene_version "6"; gene_name "GSE1"; gene_source "ensembl"; gene_biotype "protein_coding";
18	FAANG	TSS	11601047	11601210	.	+	.	gene_id "ENSBTAG00000009918"; gene_version "6"; gene_name "GSE1"; gene_source "ensembl"; gene_biotype "protein_coding";
18	FAANG	TSS	11643627	11643641	.	+	.	gene_id "ENSBTAG00000009918"; gene_version "6"; gene_name "GSE1"; gene_source "ensembl"; gene_biotype "protein_coding";
18	FAANG	TSS	11684468	11684560	.	-	.	gene_id "ENSBTAG00000044006"; gene_version "3"; gene_name "GINS2"; gene_source "ensembl"; gene_biotype "protein_coding";
18	FAANG	TSS	11720610	11720685	.	-	.	gene_id "ENSBTAG00000044006"; gene_version "3"; gene_name "GINS2"; gene_source "ensembl"; gene_biotype "protein_coding";
18	FAANG	TSS	11720610	11720685	.	-	.	gene_id "ENSBTAG00000052744"; gene_version "1"; gene_source "ensembl"; gene_biotype "protein_coding";
18	FAANG	TSS	11758766	11758836	.	-	.	gene_id "ENSBTAG00000016075"; gene_version "3"; gene_name "EMC8"; gene_source "ensembl"; gene_biotype "protein_coding";
18	FAANG	TSS	11758859	11759002	.	+	.	gene_id "ENSBTAG00000016079"; gene_version "6"; gene_name "COX4I1"; gene_source "ensembl"; gene_biotype "protein_coding";
18	FAANG	TSS	11759162	11759176	.	+	.	gene_id "ENSBTAG00000016079"; gene_version "6"; gene_name "COX4I1"; gene_source "ensembl"; gene_biotype "protein_coding";
18	FAANG	TSS	11759669	11759776	.	-	.	gene_id "ENSBTAG00000016075"; gene_version "3"; gene_name "EMC8"; gene_source "ensembl"; gene_biotype "protein_coding";
18	FAANG	TSS	11759792	11759925	.	+	.	gene_id "ENSBTAG00000016079"; gene_version "6"; gene_name "COX4I1"; gene_source "ensembl"; gene_biotype "protein_coding";
18	FAANG	TSS	11760464	11760485	.	+	.	gene_id "ENSBTAG00000016079"; gene_version "6"; gene_name "COX4I1"; gene_source "ensembl"; gene_biotype "protein_coding";
18	FAANG	TSS	11761182	11761182	.	+	.	gene_id "ENSBTAG00000016079"; gene_version "6"; gene_name "COX4I1"; gene_source "ensembl"; gene_biotype "protein_coding";
18	FAANG	TSS	11812149	11812172	.	+	.	gene_id "ENSBTAG00000017824"; gene_version "6"; gene_name "IRF8"; gene_source "ensembl"; gene_biotype "protein_coding";
18	FAANG	TSS	11842183	11842244	.	+	.	gene_id "ENSBTAG00000017824"; gene_version "6"; gene_name "IRF8"; gene_source "ensembl"; gene_biotype "protein_coding";
18	FAANG	TSS	11842592	11842717	.	+	.	gene_id "ENSBTAG00000017824"; gene_version "6"; gene_name "IRF8"; gene_source "ensembl"; gene_biotype "protein_coding";
18	FAANG	TSS	11843941	11843951	.	+	.	gene_id "ENSBTAG00000017824"; gene_version "6"; gene_name "IRF8"; gene_source "ensembl"; gene_biotype "protein_coding";
18	FAANG	TSS	11851681	11851690	.	+	.	gene_id "ENSBTAG00000017824"; gene_version "6"; gene_name "IRF8"; gene_source "ensembl"; gene_biotype "protein_coding";
18	FAANG	TSS	11861305	11861609	.	+	.	gene_id "ENSBTAG00000017824"; gene_version "6"; gene_name "IRF8"; gene_source "ensembl"; gene_biotype "protein_coding";
18	FAANG	TSS	11937451	11937476	.	+	.	gene_id "ENSBTAG00000049639"; gene_version "1"; gene_source "ensembl"; gene_biotype "lncRNA";
18	FAANG	TSS	12140028	12140176	.	-	.	gene_id "ENSBTAG00000054270"; gene_version "1"; gene_source "ensembl"; gene_biotype "lncRNA";
18	FAANG	TSS	12336546	12336621	.	-	.	gene_id "ENSBTAG00000054270"; gene_version "1"; gene_source "ensembl"; gene_biotype "lncRNA";
18	FAANG	TSS	12337763	12337779	.	+	.	gene_id "ENSBTAG00000000009"; gene_version "6"; gene_name "FOXF1"; gene_source "ensembl"; gene_biotype "protein_coding";
18	FAANG	TSS	12338278	12338301	.	+	.	gene_id "ENSBTAG00000000009"; gene_version "6"; gene_name "FOXF1"; gene_source "ensembl"; gene_biotype "protein_coding";
18	FAANG	TSS	12341646	12341813	.	+	.	gene_id "ENSBTAG00000000009"; gene_version "6"; gene_name "FOXF1"; gene_source "ensembl"; gene_biotype "protein_coding";
18	FAANG	TSS	12348643	12348652	.	+	.	gene_id "ENSBTAG00000011632"; gene_version "6"; gene_name "MAP1LC3B"; gene_source "ensembl"; gene_biotype "protein_coding";
18	FAANG	TSS	12373826	12373915	.	-	.	gene_id "ENSBTAG00000012446"; gene_version "5"; gene_name "MTHFSD"; gene_source "ensembl"; gene_biotype "protein_coding";
18	FAANG	TSS	12380818	12380858	.	+	.	gene_id "ENSBTAG00000012465"; gene_version "6"; gene_name "FOXC2"; gene_source "ensembl"; gene_biotype "protein_coding";
18	FAANG	TSS	12382529	12382551	.	+	.	gene_id "ENSBTAG00000012465"; gene_version "6"; gene_name "FOXC2"; gene_source "ensembl"; gene_biotype "protein_coding";
18	FAANG	TSS	12392056	12392111	.	+	.	gene_id "ENSBTAG00000040605"; gene_version "3"; gene_name "FOXL1"; gene_source "ensembl"; gene_biotype "protein_coding";
18	FAANG	TSS	12681224	12681249	.	-	.	gene_id "ENSBTAG00000051264"; gene_version "1"; gene_source "ensembl"; gene_biotype "lncRNA";
18	FAANG	TSS	12954733	12954741	.	-	.	gene_id "ENSBTAG00000002226"; gene_version "5"; gene_name "FBXO31"; gene_source "ensembl"; gene_biotype "protein_coding";
18	FAANG	TSS	12964773	12964807	.	-	.	gene_id "ENSBTAG00000002226"; gene_version "5"; gene_name "FBXO31"; gene_source "ensembl"; gene_biotype "protein_coding";
18	FAANG	TSS	12965321	12965366	.	+	.	gene_id "ENSBTAG00000011632"; gene_version "6"; gene_name "MAP1LC3B"; gene_source "ensembl"; gene_biotype "protein_coding";
18	FAANG	TSS	12973430	12973589	.	+	.	gene_id "ENSBTAG00000011632"; gene_version "6"; gene_name "MAP1LC3B"; gene_source "ensembl"; gene_biotype "protein_coding";
18	FAANG	TSS	12993432	12993432	.	-	.	gene_id "ENSBTAG00000014267"; gene_version "4"; gene_name "ZCCHC14"; gene_source "ensembl"; gene_biotype "protein_coding";
18	FAANG	TSS	12998069	12998084	.	-	.	gene_id "ENSBTAG00000014267"; gene_version "4"; gene_name "ZCCHC14"; gene_source "ensembl"; gene_biotype "protein_coding";
18	FAANG	TSS	13142701	13142722	.	+	.	gene_id "ENSBTAG00000006899"; gene_version "4"; gene_name "JPH3"; gene_source "ensembl"; gene_biotype "protein_coding";
18	FAANG	TSS	13256544	13256615	.	-	.	gene_id "ENSBTAG00000006905"; gene_version "6"; gene_name "KLHDC4"; gene_source "ensembl"; gene_biotype "protein_coding";
18	FAANG	TSS	13315102	13315108	.	-	.	gene_id "ENSBTAG00000006731"; gene_version "6"; gene_name "SLC7A5"; gene_source "ensembl"; gene_biotype "protein_coding";
18	FAANG	TSS	13319663	13319670	.	-	.	gene_id "ENSBTAG00000006731"; gene_version "6"; gene_name "SLC7A5"; gene_source "ensembl"; gene_biotype "protein_coding";
18	FAANG	TSS	13326714	13326857	.	-	.	gene_id "ENSBTAG00000006731"; gene_version "6"; gene_name "SLC7A5"; gene_source "ensembl"; gene_biotype "protein_coding";
18	FAANG	TSS	13368392	13368414	.	-	.	gene_id "ENSBTAG00000010151"; gene_version "5"; gene_name "CA5A"; gene_source "ensembl"; gene_biotype "protein_coding";
18	FAANG	TSS	13381082	13381115	.	+	.	gene_id "ENSBTAG00000023745"; gene_version "4"; gene_name "BANP"; gene_source "ensembl"; gene_biotype "protein_coding";
18	FAANG	TSS	13381445	13381518	.	+	.	gene_id "ENSBTAG00000023745"; gene_version "4"; gene_name "BANP"; gene_source "ensembl"; gene_biotype "protein_coding";
18	FAANG	TSS	13393477	13393500	.	+	.	gene_id "ENSBTAG00000023745"; gene_version "4"; gene_name "BANP"; gene_source "ensembl"; gene_biotype "protein_coding";
18	FAANG	TSS	13429440	13429464	.	+	.	gene_id "ENSBTAG00000023745"; gene_version "4"; gene_name "BANP"; gene_source "ensembl"; gene_biotype "protein_coding";
18	FAANG	TSS	13719356	13719400	.	+	.	gene_id "ENSBTAG00000015766"; gene_version "6"; gene_name "ZFPM1"; gene_source "ensembl"; gene_biotype "protein_coding";
18	FAANG	TSS	13776724	13776736	.	+	.	gene_id "ENSBTAG00000015766"; gene_version "6"; gene_name "ZFPM1"; gene_source "ensembl"; gene_biotype "protein_coding";
18	FAANG	TSS	13780737	13780804	.	+	.	gene_id "ENSBTAG00000015766"; gene_version "6"; gene_name "ZFPM1"; gene_source "ensembl"; gene_biotype "protein_coding";
18	FAANG	TSS	13834161	13834308	.	+	.	gene_id "ENSBTAG00000019520"; gene_version "7"; gene_name "ZC3H18"; gene_source "ensembl"; gene_biotype "protein_coding";
18	FAANG	TSS	13854733	13854745	.	+	.	gene_id "ENSBTAG00000019520"; gene_version "7"; gene_name "ZC3H18"; gene_source "ensembl"; gene_biotype "protein_coding";
18	FAANG	TSS	13855398	13855403	.	+	.	gene_id "ENSBTAG00000019520"; gene_version "7"; gene_name "ZC3H18"; gene_source "ensembl"; gene_biotype "protein_coding";
18	FAANG	TSS	13875518	13875556	.	+	.	gene_id "ENSBTAG00000019520"; gene_version "7"; gene_name "ZC3H18"; gene_source "ensembl"; gene_biotype "protein_coding";
18	FAANG	TSS	13893109	13893215	.	-	.	gene_id "ENSBTAG00000051907"; gene_version "1"; gene_name "CYBA"; gene_source "ensembl"; gene_biotype "protein_coding";
18	FAANG	TSS	13900523	13900603	.	-	.	gene_id "ENSBTAG00000012059"; gene_version "4"; gene_name "MVD"; gene_source "ensembl"; gene_biotype "protein_coding";
18	FAANG	TSS	13919715	13919761	.	-	.	gene_id "ENSBTAG00000017528"; gene_version "3"; gene_name "SNAI3"; gene_source "ensembl"; gene_biotype "protein_coding";
18	FAANG	TSS	13919852	13919929	.	+	.	gene_id "ENSBTAG00000020943"; gene_version "5"; gene_name "CTU2"; gene_source "ensembl"; gene_biotype "protein_coding";
18	FAANG	TSS	13932667	13932774	.	-	.	gene_id "ENSBTAG00000020942"; gene_version "6"; gene_name "RNF166"; gene_source "ensembl"; gene_biotype "protein_coding";
18	FAANG	TSS	13932818	13932908	.	+	.	gene_id "ENSBTAG00000020943"; gene_version "5"; gene_name "CTU2"; gene_source "ensembl"; gene_biotype "protein_coding";
18	FAANG	TSS	13940020	13940408	.	-	.	gene_id "ENSBTAG00000020944"; gene_version "6"; gene_name "PIEZO1"; gene_source "ensembl"; gene_biotype "protein_coding";
18	FAANG	TSS	13944439	13944446	.	-	.	gene_id "ENSBTAG00000020944"; gene_version "6"; gene_name "PIEZO1"; gene_source "ensembl"; gene_biotype "protein_coding";
18	FAANG	TSS	13944714	13944728	.	-	.	gene_id "ENSBTAG00000020944"; gene_version "6"; gene_name "PIEZO1"; gene_source "ensembl"; gene_biotype "protein_coding";
18	FAANG	TSS	13995871	13995885	.	-	.	gene_id "ENSBTAG00000020944"; gene_version "6"; gene_name "PIEZO1"; gene_source "ensembl"; gene_biotype "protein_coding";
18	FAANG	TSS	13996341	13996357	.	-	.	gene_id "ENSBTAG00000020944"; gene_version "6"; gene_name "PIEZO1"; gene_source "ensembl"; gene_biotype "protein_coding";
18	FAANG	TSS	14015624	14015696	.	-	.	gene_id "ENSBTAG00000000639"; gene_version "4"; gene_name "APRT"; gene_source "ensembl"; gene_biotype "protein_coding";
18	FAANG	TSS	14022343	14022355	.	-	.	gene_id "ENSBTAG00000004568"; gene_version "6"; gene_name "GALNS"; gene_source "ensembl"; gene_biotype "protein_coding";
18	FAANG	TSS	14025491	14025503	.	-	.	gene_id "ENSBTAG00000004568"; gene_version "6"; gene_name "GALNS"; gene_source "ensembl"; gene_biotype "protein_coding";
18	FAANG	TSS	14032242	14032390	.	-	.	gene_id "ENSBTAG00000004568"; gene_version "6"; gene_name "GALNS"; gene_source "ensembl"; gene_biotype "protein_coding";
18	FAANG	TSS	14032448	14032599	.	+	.	gene_id "ENSBTAG00000019184"; gene_version "6"; gene_name "TRAPPC2L"; gene_source "ensembl"; gene_biotype "protein_coding";
18	FAANG	TSS	14037557	14037664	.	+	.	gene_id "ENSBTAG00000019184"; gene_version "6"; gene_name "TRAPPC2L"; gene_source "ensembl"; gene_biotype "protein_coding";
18	FAANG	TSS	14041321	14041335	.	-	.	gene_id "ENSBTAG00000023752"; gene_version "4"; gene_source "ensembl"; gene_biotype "protein_coding";
18	FAANG	TSS	14066472	14066533	.	-	.	gene_id "ENSBTAG00000010927"; gene_version "6"; gene_name "CBFA2T3"; gene_source "ensembl"; gene_biotype "protein_coding";
18	FAANG	TSS	14101669	14101792	.	-	.	gene_id "ENSBTAG00000010927"; gene_version "6"; gene_name "CBFA2T3"; gene_source "ensembl"; gene_biotype "protein_coding";
18	FAANG	TSS	14102634	14102702	.	-	.	gene_id "ENSBTAG00000010927"; gene_version "6"; gene_name "CBFA2T3"; gene_source "ensembl"; gene_biotype "protein_coding";
18	FAANG	TSS	14127656	14127732	.	-	.	gene_id "ENSBTAG00000010927"; gene_version "6"; gene_name "CBFA2T3"; gene_source "ensembl"; gene_biotype "protein_coding";
18	FAANG	TSS	14203976	14204193	.	+	.	gene_id "ENSBTAG00000015968"; gene_version "4"; gene_name "ACSF3"; gene_source "ensembl"; gene_biotype "protein_coding";
18	FAANG	TSS	14245365	14245425	.	+	.	gene_id "ENSBTAG00000015968"; gene_version "4"; gene_name "ACSF3"; gene_source "ensembl"; gene_biotype "protein_coding";
18	FAANG	TSS	14245859	14245871	.	+	.	gene_id "ENSBTAG00000015968"; gene_version "4"; gene_name "ACSF3"; gene_source "ensembl"; gene_biotype "protein_coding";
18	FAANG	TSS	14248103	14248114	.	+	.	gene_id "ENSBTAG00000015968"; gene_version "4"; gene_name "ACSF3"; gene_source "ensembl"; gene_biotype "protein_coding";
18	FAANG	TSS	14258392	14258428	.	+	.	gene_id "ENSBTAG00000011530"; gene_version "6"; gene_name "CDH15"; gene_source "ensembl"; gene_biotype "protein_coding";
18	FAANG	TSS	14282159	14282202	.	-	.	gene_id "ENSBTAG00000011533"; gene_version "5"; gene_name "SLC22A31"; gene_source "ensembl"; gene_biotype "protein_coding";
18	FAANG	TSS	14333719	14333737	.	-	.	gene_id "ENSBTAG00000016006"; gene_version "6"; gene_name "ANKRD11"; gene_source "ensembl"; gene_biotype "protein_coding";
18	FAANG	TSS	14334962	14335142	.	-	.	gene_id "ENSBTAG00000016006"; gene_version "6"; gene_name "ANKRD11"; gene_source "ensembl"; gene_biotype "protein_coding";
18	FAANG	TSS	14336553	14336683	.	-	.	gene_id "ENSBTAG00000016006"; gene_version "6"; gene_name "ANKRD11"; gene_source "ensembl"; gene_biotype "protein_coding";
18	FAANG	TSS	14337998	14338012	.	-	.	gene_id "ENSBTAG00000016006"; gene_version "6"; gene_name "ANKRD11"; gene_source "ensembl"; gene_biotype "protein_coding";
18	FAANG	TSS	14341858	14341972	.	-	.	gene_id "ENSBTAG00000016006"; gene_version "6"; gene_name "ANKRD11"; gene_source "ensembl"; gene_biotype "protein_coding";
18	FAANG	TSS	14342538	14342546	.	-	.	gene_id "ENSBTAG00000016006"; gene_version "6"; gene_name "ANKRD11"; gene_source "ensembl"; gene_biotype "protein_coding";
18	FAANG	TSS	14446303	14446374	.	-	.	gene_id "ENSBTAG00000016006"; gene_version "6"; gene_name "ANKRD11"; gene_source "ensembl"; gene_biotype "protein_coding";
18	FAANG	TSS	14450124	14450178	.	-	.	gene_id "ENSBTAG00000016006"; gene_version "6"; gene_name "ANKRD11"; gene_source "ensembl"; gene_biotype "protein_coding";
18	FAANG	TSS	14463294	14463376	.	+	.	gene_id "ENSBTAG00000012041"; gene_version "5"; gene_name "SPG7"; gene_source "ensembl"; gene_biotype "protein_coding";
18	FAANG	TSS	14482144	14482300	.	+	.	gene_id "ENSBTAG00000012041"; gene_version "5"; gene_name "SPG7"; gene_source "ensembl"; gene_biotype "protein_coding";
18	FAANG	TSS	14482832	14482840	.	+	.	gene_id "ENSBTAG00000012041"; gene_version "5"; gene_name "SPG7"; gene_source "ensembl"; gene_biotype "protein_coding";
18	FAANG	TSS	14484102	14484268	.	+	.	gene_id "ENSBTAG00000012041"; gene_version "5"; gene_name "SPG7"; gene_source "ensembl"; gene_biotype "protein_coding";
18	FAANG	TSS	14490209	14490305	.	+	.	gene_id "ENSBTAG00000012044"; gene_version "6"; gene_name "RPL13"; gene_source "ensembl"; gene_biotype "protein_coding";
18	FAANG	TSS	14490455	14490689	.	+	.	gene_id "ENSBTAG00000012044"; gene_version "6"; gene_name "RPL13"; gene_source "ensembl"; gene_biotype "protein_coding";
18	FAANG	TSS	14491021	14491032	.	+	.	gene_id "ENSBTAG00000012044"; gene_version "6"; gene_name "RPL13"; gene_source "ensembl"; gene_biotype "protein_coding";
18	FAANG	TSS	14527009	14527022	.	+	.	gene_id "ENSBTAG00000033326"; gene_version "2"; gene_name "DPEP1"; gene_source "ensembl"; gene_biotype "protein_coding";
18	FAANG	TSS	14529089	14529289	.	+	.	gene_id "ENSBTAG00000033326"; gene_version "2"; gene_name "DPEP1"; gene_source "ensembl"; gene_biotype "protein_coding";
18	FAANG	TSS	14535744	14535936	.	+	.	gene_id "ENSBTAG00000033326"; gene_version "2"; gene_name "DPEP1"; gene_source "ensembl"; gene_biotype "protein_coding";
18	FAANG	TSS	14557066	14557563	.	+	.	gene_id "ENSBTAG00000052192"; gene_version "1"; gene_source "ensembl"; gene_biotype "protein_coding";
18	FAANG	TSS	14557158	14557251	.	-	.	gene_id "ENSBTAG00000033331"; gene_version "3"; gene_name "CHMP1A"; gene_source "ensembl"; gene_biotype "protein_coding";
18	FAANG	TSS	14558738	14558773	.	+	.	gene_id "ENSBTAG00000052192"; gene_version "1"; gene_source "ensembl"; gene_biotype "protein_coding";
18	FAANG	TSS	14568416	14568486	.	+	.	gene_id "ENSBTAG00000033333"; gene_version "4"; gene_name "CDK10"; gene_source "ensembl"; gene_biotype "protein_coding";
18	FAANG	TSS	14576442	14576458	.	-	.	gene_id "ENSBTAG00000033334"; gene_version "2"; gene_name "SPATA2L"; gene_source "ensembl"; gene_biotype "protein_coding";
18	FAANG	TSS	14579218	14579249	.	-	.	gene_id "ENSBTAG00000033334"; gene_version "2"; gene_name "SPATA2L"; gene_source "ensembl"; gene_biotype "protein_coding";
18	FAANG	TSS	14579293	14579374	.	+	.	gene_id "ENSBTAG00000001904"; gene_version "5"; gene_name "ZNF276"; gene_source "ensembl"; gene_biotype "protein_coding";
18	FAANG	TSS	14592288	14592332	.	-	.	gene_id "ENSBTAG00000021165"; gene_version "5"; gene_name "VPS9D1"; gene_source "ensembl"; gene_biotype "protein_coding";
18	FAANG	TSS	14592434	14592488	.	+	.	gene_id "ENSBTAG00000001904"; gene_version "5"; gene_name "ZNF276"; gene_source "ensembl"; gene_biotype "protein_coding";
18	FAANG	TSS	14616920	14616978	.	-	.	gene_id "ENSBTAG00000001906"; gene_version "6"; gene_name "FANCA"; gene_source "ensembl"; gene_biotype "protein_coding";
18	FAANG	TSS	14619778	14619810	.	-	.	gene_id "ENSBTAG00000001906"; gene_version "6"; gene_name "FANCA"; gene_source "ensembl"; gene_biotype "protein_coding";
18	FAANG	TSS	14644920	14644984	.	-	.	gene_id "ENSBTAG00000001906"; gene_version "6"; gene_name "FANCA"; gene_source "ensembl"; gene_biotype "protein_coding";
18	FAANG	TSS	14645311	14645333	.	-	.	gene_id "ENSBTAG00000001906"; gene_version "6"; gene_name "FANCA"; gene_source "ensembl"; gene_biotype "protein_coding";
18	FAANG	TSS	14652375	14652390	.	+	.	gene_id "ENSBTAG00000040356"; gene_version "3"; gene_name "SPIRE2"; gene_source "ensembl"; gene_biotype "protein_coding";
18	FAANG	TSS	14681382	14681547	.	+	.	gene_id "ENSBTAG00000012102"; gene_version "6"; gene_name "TCF25"; gene_source "ensembl"; gene_biotype "protein_coding";
18	FAANG	TSS	14694861	14694875	.	+	.	gene_id "ENSBTAG00000012102"; gene_version "6"; gene_name "TCF25"; gene_source "ensembl"; gene_biotype "protein_coding";
18	FAANG	TSS	14695230	14695240	.	+	.	gene_id "ENSBTAG00000012102"; gene_version "6"; gene_name "TCF25"; gene_source "ensembl"; gene_biotype "protein_coding";
18	FAANG	TSS	14697116	14697116	.	+	.	gene_id "ENSBTAG00000012102"; gene_version "6"; gene_name "TCF25"; gene_source "ensembl"; gene_biotype "protein_coding";
18	FAANG	TSS	14699581	14699590	.	+	.	gene_id "ENSBTAG00000012102"; gene_version "6"; gene_name "TCF25"; gene_source "ensembl"; gene_biotype "protein_coding";
18	FAANG	TSS	14704889	14704956	.	+	.	gene_id "ENSBTAG00000023731"; gene_version "4"; gene_name "MC1R"; gene_source "ensembl"; gene_biotype "protein_coding";
18	FAANG	TSS	14708971	14709045	.	+	.	gene_id "ENSBTAG00000023730"; gene_version "3"; gene_name "TUBB3"; gene_source "ensembl"; gene_biotype "protein_coding";
18	FAANG	TSS	14722633	14722773	.	+	.	gene_id "ENSBTAG00000039014"; gene_version "3"; gene_name "DEF8"; gene_source "ensembl"; gene_biotype "protein_coding";
18	FAANG	TSS	14742415	14742478	.	+	.	gene_id "ENSBTAG00000038051"; gene_version "3"; gene_source "ensembl"; gene_biotype "protein_coding";
18	FAANG	TSS	14742685	14742707	.	+	.	gene_id "ENSBTAG00000038051"; gene_version "3"; gene_source "ensembl"; gene_biotype "protein_coding";
18	FAANG	TSS	14765089	14765103	.	-	.	gene_id "ENSBTAG00000020318"; gene_version "6"; gene_name "DBNDD1"; gene_source "ensembl"; gene_biotype "protein_coding";
18	FAANG	TSS	14772497	14772523	.	-	.	gene_id "ENSBTAG00000020318"; gene_version "6"; gene_name "DBNDD1"; gene_source "ensembl"; gene_biotype "protein_coding";
18	FAANG	TSS	14772703	14772726	.	+	.	gene_id "ENSBTAG00000007096"; gene_version "5"; gene_name "GAS8"; gene_source "ensembl"; gene_biotype "protein_coding";
18	FAANG	TSS	14776389	14776474	.	+	.	gene_id "ENSBTAG00000007096"; gene_version "5"; gene_name "GAS8"; gene_source "ensembl"; gene_biotype "protein_coding";
18	FAANG	TSS	14794607	14794703	.	-	.	gene_id "ENSBTAG00000055124"; gene_version "1"; gene_source "ensembl"; gene_biotype "protein_coding";
18	FAANG	TSS	14795010	14795020	.	-	.	gene_id "ENSBTAG00000055124"; gene_version "1"; gene_source "ensembl"; gene_biotype "protein_coding";
18	FAANG	TSS	14795261	14795350	.	-	.	gene_id "ENSBTAG00000055124"; gene_version "1"; gene_source "ensembl"; gene_biotype "protein_coding";
18	FAANG	TSS	14897905	14898009	.	-	.	gene_id "ENSBTAG00000033441"; gene_version "4"; gene_name "SHCBP1"; gene_source "ensembl"; gene_biotype "protein_coding";
18	FAANG	TSS	14912878	14912903	.	-	.	gene_id "ENSBTAG00000033441"; gene_version "4"; gene_name "SHCBP1"; gene_source "ensembl"; gene_biotype "protein_coding";
18	FAANG	TSS	14919077	14919159	.	-	.	gene_id "ENSBTAG00000033441"; gene_version "4"; gene_name "SHCBP1"; gene_source "ensembl"; gene_biotype "protein_coding";
18	FAANG	TSS	14929511	14929538	.	+	.	gene_id "ENSBTAG00000025283"; gene_version "4"; gene_source "ensembl"; gene_biotype "protein_coding";
18	FAANG	TSS	14985742	14985798	.	-	.	gene_id "ENSBTAG00000002493"; gene_version "3"; gene_name "VPS35"; gene_source "ensembl"; gene_biotype "protein_coding";
18	FAANG	TSS	15012520	15012627	.	-	.	gene_id "ENSBTAG00000002493"; gene_version "3"; gene_name "VPS35"; gene_source "ensembl"; gene_biotype "protein_coding";
18	FAANG	TSS	15012749	15012812	.	+	.	gene_id "ENSBTAG00000001872"; gene_version "5"; gene_name "ORC6"; gene_source "ensembl"; gene_biotype "protein_coding";
18	FAANG	TSS	15012972	15013067	.	+	.	gene_id "ENSBTAG00000001872"; gene_version "5"; gene_name "ORC6"; gene_source "ensembl"; gene_biotype "protein_coding";
18	FAANG	TSS	15033716	15033730	.	-	.	gene_id "ENSBTAG00000014818"; gene_version "6"; gene_name "MYLK3"; gene_source "ensembl"; gene_biotype "protein_coding";
18	FAANG	TSS	15034272	15034286	.	-	.	gene_id "ENSBTAG00000014818"; gene_version "6"; gene_name "MYLK3"; gene_source "ensembl"; gene_biotype "protein_coding";
18	FAANG	TSS	15077983	15078060	.	-	.	gene_id "ENSBTAG00000014818"; gene_version "6"; gene_name "MYLK3"; gene_source "ensembl"; gene_biotype "protein_coding";
18	FAANG	TSS	15089313	15089388	.	-	.	gene_id "ENSBTAG00000014818"; gene_version "6"; gene_name "MYLK3"; gene_source "ensembl"; gene_biotype "protein_coding";
18	FAANG	TSS	15162570	15163182	.	-	.	gene_id "ENSBTAG00000003503"; gene_version "4"; gene_name "C18H16orf87"; gene_source "ensembl"; gene_biotype "protein_coding";
18	FAANG	TSS	15170154	15170228	.	-	.	gene_id "ENSBTAG00000003503"; gene_version "4"; gene_name "C18H16orf87"; gene_source "ensembl"; gene_biotype "protein_coding";
18	FAANG	TSS	15214525	15214553	.	+	.	gene_id "ENSBTAG00000002980"; gene_version "6"; gene_name "GPT2"; gene_source "ensembl"; gene_biotype "protein_coding";
18	FAANG	TSS	15316285	15316364	.	+	.	gene_id "ENSBTAG00000002980"; gene_version "6"; gene_name "GPT2"; gene_source "ensembl"; gene_biotype "protein_coding";
18	FAANG	TSS	15326380	15326402	.	+	.	gene_id "ENSBTAG00000002980"; gene_version "6"; gene_name "GPT2"; gene_source "ensembl"; gene_biotype "protein_coding";
18	FAANG	TSS	15327378	15327390	.	+	.	gene_id "ENSBTAG00000002980"; gene_version "6"; gene_name "GPT2"; gene_source "ensembl"; gene_biotype "protein_coding";
18	FAANG	TSS	15337452	15337475	.	+	.	gene_id "ENSBTAG00000002980"; gene_version "6"; gene_name "GPT2"; gene_source "ensembl"; gene_biotype "protein_coding";
18	FAANG	TSS	15346281	15346285	.	+	.	gene_id "ENSBTAG00000002980"; gene_version "6"; gene_name "GPT2"; gene_source "ensembl"; gene_biotype "protein_coding";
18	FAANG	TSS	15381998	15382049	.	-	.	gene_id "ENSBTAG00000003757"; gene_version "4"; gene_name "DNAJA2"; gene_source "ensembl"; gene_biotype "protein_coding";
18	FAANG	TSS	15386658	15386805	.	-	.	gene_id "ENSBTAG00000003757"; gene_version "4"; gene_name "DNAJA2"; gene_source "ensembl"; gene_biotype "protein_coding";
18	FAANG	TSS	15457119	15457208	.	+	.	gene_id "ENSBTAG00000053070"; gene_version "1"; gene_source "ensembl"; gene_biotype "lncRNA";
18	FAANG	TSS	15509027	15509041	.	-	.	gene_id "ENSBTAG00000014370"; gene_version "6"; gene_name "NETO2"; gene_source "ensembl"; gene_biotype "protein_coding";
18	FAANG	TSS	15538173	15538177	.	-	.	gene_id "ENSBTAG00000014370"; gene_version "6"; gene_name "NETO2"; gene_source "ensembl"; gene_biotype "protein_coding";
18	FAANG	TSS	15548825	15548836	.	-	.	gene_id "ENSBTAG00000014370"; gene_version "6"; gene_name "NETO2"; gene_source "ensembl"; gene_biotype "protein_coding";
18	FAANG	TSS	15865213	15865460	.	-	.	gene_id "ENSBTAG00000004805"; gene_version "5"; gene_name "ITFG1"; gene_source "ensembl"; gene_biotype "protein_coding";
18	FAANG	TSS	15865446	15865533	.	+	.	gene_id "ENSBTAG00000004806"; gene_version "6"; gene_name "PHKB"; gene_source "ensembl"; gene_biotype "protein_coding";
18	FAANG	TSS	15865958	15866214	.	-	.	gene_id "ENSBTAG00000004805"; gene_version "5"; gene_name "ITFG1"; gene_source "ensembl"; gene_biotype "protein_coding";
18	FAANG	TSS	15867409	15867421	.	-	.	gene_id "ENSBTAG00000004805"; gene_version "5"; gene_name "ITFG1"; gene_source "ensembl"; gene_biotype "protein_coding";
18	FAANG	TSS	15982950	15982982	.	+	.	gene_id "ENSBTAG00000004806"; gene_version "6"; gene_name "PHKB"; gene_source "ensembl"; gene_biotype "protein_coding";
18	FAANG	TSS	16314981	16314987	.	-	.	gene_id "ENSBTAG00000048411"; gene_version "1"; gene_source "ensembl"; gene_biotype "lncRNA";
18	FAANG	TSS	16579921	16579970	.	-	.	gene_id "ENSBTAG00000044191"; gene_version "3"; gene_name "ABCC12"; gene_source "ensembl"; gene_biotype "protein_coding";
18	FAANG	TSS	16674798	16674896	.	+	.	gene_id "ENSBTAG00000010867"; gene_version "4"; gene_name "LONP2"; gene_source "ensembl"; gene_biotype "protein_coding";
18	FAANG	TSS	16675264	16675338	.	+	.	gene_id "ENSBTAG00000010867"; gene_version "4"; gene_name "LONP2"; gene_source "ensembl"; gene_biotype "protein_coding";
18	FAANG	TSS	16677712	16677748	.	-	.	gene_id "ENSBTAG00000010858"; gene_version "6"; gene_name "ABCC11"; gene_source "ensembl"; gene_biotype "protein_coding";
18	FAANG	TSS	16688647	16688680	.	+	.	gene_id "ENSBTAG00000010867"; gene_version "4"; gene_name "LONP2"; gene_source "ensembl"; gene_biotype "protein_coding";
18	FAANG	TSS	16772436	16772446	.	-	.	gene_id "ENSBTAG00000010868"; gene_version "6"; gene_name "SIAH1"; gene_source "ensembl"; gene_biotype "protein_coding";
18	FAANG	TSS	16776766	16776853	.	-	.	gene_id "ENSBTAG00000010868"; gene_version "6"; gene_name "SIAH1"; gene_source "ensembl"; gene_biotype "protein_coding";
18	FAANG	TSS	16797845	16798008	.	-	.	gene_id "ENSBTAG00000010868"; gene_version "6"; gene_name "SIAH1"; gene_source "ensembl"; gene_biotype "protein_coding";
18	FAANG	TSS	16798529	16798738	.	-	.	gene_id "ENSBTAG00000010868"; gene_version "6"; gene_name "SIAH1"; gene_source "ensembl"; gene_biotype "protein_coding";
18	FAANG	TSS	16967661	16967672	.	-	.	gene_id "ENSBTAG00000019938"; gene_version "6"; gene_name "N4BP1"; gene_source "ensembl"; gene_biotype "protein_coding";
18	FAANG	TSS	16969231	16969242	.	-	.	gene_id "ENSBTAG00000019938"; gene_version "6"; gene_name "N4BP1"; gene_source "ensembl"; gene_biotype "protein_coding";
18	FAANG	TSS	16983708	16983708	.	-	.	gene_id "ENSBTAG00000019938"; gene_version "6"; gene_name "N4BP1"; gene_source "ensembl"; gene_biotype "protein_coding";
18	FAANG	TSS	17021243	17021346	.	-	.	gene_id "ENSBTAG00000019938"; gene_version "6"; gene_name "N4BP1"; gene_source "ensembl"; gene_biotype "protein_coding";
18	FAANG	TSS	17021625	17021688	.	+	.	gene_id "ENSBTAG00000050047"; gene_version "1"; gene_source "ensembl"; gene_biotype "lncRNA";
18	FAANG	TSS	17738631	17738920	.	-	.	gene_id "ENSBTAG00000015194"; gene_version "6"; gene_name "CBLN1"; gene_source "ensembl"; gene_biotype "protein_coding";
18	FAANG	TSS	17739492	17739562	.	-	.	gene_id "ENSBTAG00000015194"; gene_version "6"; gene_name "CBLN1"; gene_source "ensembl"; gene_biotype "protein_coding";
18	FAANG	TSS	17740618	17740691	.	-	.	gene_id "ENSBTAG00000015194"; gene_version "6"; gene_name "CBLN1"; gene_source "ensembl"; gene_biotype "protein_coding";
18	FAANG	TSS	17740956	17741048	.	-	.	gene_id "ENSBTAG00000015194"; gene_version "6"; gene_name "CBLN1"; gene_source "ensembl"; gene_biotype "protein_coding";
18	FAANG	TSS	17741205	17741255	.	+	.	gene_id "ENSBTAG00000050940"; gene_version "1"; gene_source "ensembl"; gene_biotype "lncRNA";
18	FAANG	TSS	17842430	17842518	.	+	.	gene_id "ENSBTAG00000008720"; gene_version "5"; gene_name "C18H16orf78"; gene_source "ensembl"; gene_biotype "protein_coding";
18	FAANG	TSS	17965606	17965628	.	-	.	gene_id "ENSBTAG00000017397"; gene_version "6"; gene_name "ZNF423"; gene_source "ensembl"; gene_biotype "protein_coding";
18	FAANG	TSS	17966129	17966161	.	-	.	gene_id "ENSBTAG00000017397"; gene_version "6"; gene_name "ZNF423"; gene_source "ensembl"; gene_biotype "protein_coding";
18	FAANG	TSS	18135370	18135452	.	-	.	gene_id "ENSBTAG00000017397"; gene_version "6"; gene_name "ZNF423"; gene_source "ensembl"; gene_biotype "protein_coding";
18	FAANG	TSS	18237100	18237167	.	-	.	gene_id "ENSBTAG00000017397"; gene_version "6"; gene_name "ZNF423"; gene_source "ensembl"; gene_biotype "protein_coding";
18	FAANG	TSS	18309041	18309101	.	-	.	gene_id "ENSBTAG00000017397"; gene_version "6"; gene_name "ZNF423"; gene_source "ensembl"; gene_biotype "protein_coding";
18	FAANG	TSS	18450866	18450971	.	+	.	gene_id "ENSBTAG00000033078"; gene_version "2"; gene_name "CNEP1R1"; gene_source "ensembl"; gene_biotype "protein_coding";
18	FAANG	TSS	18480137	18480210	.	+	.	gene_id "ENSBTAG00000016640"; gene_version "5"; gene_name "HEATR3"; gene_source "ensembl"; gene_biotype "protein_coding";
18	FAANG	TSS	18655878	18655882	.	+	.	gene_id "ENSBTAG00000006208"; gene_version "5"; gene_name "ADCY7"; gene_source "ensembl"; gene_biotype "protein_coding";
18	FAANG	TSS	18656962	18657067	.	+	.	gene_id "ENSBTAG00000006208"; gene_version "5"; gene_name "ADCY7"; gene_source "ensembl"; gene_biotype "protein_coding";
18	FAANG	TSS	18657586	18657642	.	+	.	gene_id "ENSBTAG00000006208"; gene_version "5"; gene_name "ADCY7"; gene_source "ensembl"; gene_biotype "protein_coding";
18	FAANG	TSS	18670781	18670881	.	+	.	gene_id "ENSBTAG00000006208"; gene_version "5"; gene_name "ADCY7"; gene_source "ensembl"; gene_biotype "protein_coding";
18	FAANG	TSS	18676568	18676637	.	+	.	gene_id "ENSBTAG00000006208"; gene_version "5"; gene_name "ADCY7"; gene_source "ensembl"; gene_biotype "protein_coding";
18	FAANG	TSS	18726676	18726889	.	-	.	gene_id "ENSBTAG00000021575"; gene_version "6"; gene_name "BRD7"; gene_source "ensembl"; gene_biotype "protein_coding";
18	FAANG	TSS	18728550	18728601	.	-	.	gene_id "ENSBTAG00000021575"; gene_version "6"; gene_name "BRD7"; gene_source "ensembl"; gene_biotype "protein_coding";
18	FAANG	TSS	18766692	18766973	.	-	.	gene_id "ENSBTAG00000021575"; gene_version "6"; gene_name "BRD7"; gene_source "ensembl"; gene_biotype "protein_coding";
18	FAANG	TSS	18940370	18940473	.	+	.	gene_id "ENSBTAG00000012295"; gene_version "6"; gene_name "NKD1"; gene_source "ensembl"; gene_biotype "protein_coding";
18	FAANG	TSS	18940701	18940719	.	+	.	gene_id "ENSBTAG00000012295"; gene_version "6"; gene_name "NKD1"; gene_source "ensembl"; gene_biotype "protein_coding";
18	FAANG	TSS	19074174	19074241	.	-	.	gene_id "ENSBTAG00000003961"; gene_version "5"; gene_name "SNX20"; gene_source "ensembl"; gene_biotype "protein_coding";
18	FAANG	TSS	19085640	19085690	.	+	.	gene_id "ENSBTAG00000020936"; gene_version "5"; gene_name "NOD2"; gene_source "ensembl"; gene_biotype "protein_coding";
18	FAANG	TSS	19089922	19090038	.	+	.	gene_id "ENSBTAG00000020936"; gene_version "5"; gene_name "NOD2"; gene_source "ensembl"; gene_biotype "protein_coding";
18	FAANG	TSS	19131131	19131577	.	+	.	gene_id "ENSBTAG00000006291"; gene_version "5"; gene_name "CYLD"; gene_source "ensembl"; gene_biotype "protein_coding";
18	FAANG	TSS	19132149	19132159	.	+	.	gene_id "ENSBTAG00000006291"; gene_version "5"; gene_name "CYLD"; gene_source "ensembl"; gene_biotype "protein_coding";
18	FAANG	TSS	19137669	19137684	.	+	.	gene_id "ENSBTAG00000006291"; gene_version "5"; gene_name "CYLD"; gene_source "ensembl"; gene_biotype "protein_coding";
18	FAANG	TSS	19196036	19196036	.	+	.	gene_id "ENSBTAG00000006291"; gene_version "5"; gene_name "CYLD"; gene_source "ensembl"; gene_biotype "protein_coding";
18	FAANG	TSS	19550690	19550701	.	-	.	gene_id "ENSBTAG00000008544"; gene_version "3"; gene_name "SALL1"; gene_source "ensembl"; gene_biotype "protein_coding";
18	FAANG	TSS	19560348	19560491	.	-	.	gene_id "ENSBTAG00000008544"; gene_version "3"; gene_name "SALL1"; gene_source "ensembl"; gene_biotype "protein_coding";
18	FAANG	TSS	19560779	19560798	.	-	.	gene_id "ENSBTAG00000008544"; gene_version "3"; gene_name "SALL1"; gene_source "ensembl"; gene_biotype "protein_coding";
18	FAANG	TSS	19561398	19561464	.	-	.	gene_id "ENSBTAG00000008544"; gene_version "3"; gene_name "SALL1"; gene_source "ensembl"; gene_biotype "protein_coding";
18	FAANG	TSS	20089904	20089942	.	-	.	gene_id "ENSBTAG00000051871"; gene_version "1"; gene_source "ensembl"; gene_biotype "protein_coding";
18	FAANG	TSS	20206055	20206141	.	-	.	gene_id "ENSBTAG00000051871"; gene_version "1"; gene_source "ensembl"; gene_biotype "protein_coding";
18	FAANG	TSS	20206055	20206141	.	-	.	gene_id "ENSBTAG00000048588"; gene_version "1"; gene_source "ensembl"; gene_biotype "lncRNA";
18	FAANG	TSS	21015909	21015922	.	-	.	gene_id "ENSBTAG00000000418"; gene_version "5"; gene_name "TOX3"; gene_source "ensembl"; gene_biotype "protein_coding";
18	FAANG	TSS	21016167	21016178	.	-	.	gene_id "ENSBTAG00000000418"; gene_version "5"; gene_name "TOX3"; gene_source "ensembl"; gene_biotype "protein_coding";
18	FAANG	TSS	21554873	21554884	.	+	.	gene_id "ENSBTAG00000002287"; gene_version "4"; gene_name "CHD9"; gene_source "ensembl"; gene_biotype "protein_coding";
18	FAANG	TSS	21555069	21555095	.	+	.	gene_id "ENSBTAG00000002287"; gene_version "4"; gene_name "CHD9"; gene_source "ensembl"; gene_biotype "protein_coding";
18	FAANG	TSS	21555453	21555563	.	+	.	gene_id "ENSBTAG00000002287"; gene_version "4"; gene_name "CHD9"; gene_source "ensembl"; gene_biotype "protein_coding";
18	FAANG	TSS	21594714	21594799	.	+	.	gene_id "ENSBTAG00000002287"; gene_version "4"; gene_name "CHD9"; gene_source "ensembl"; gene_biotype "protein_coding";
18	FAANG	TSS	21616404	21616548	.	+	.	gene_id "ENSBTAG00000002287"; gene_version "4"; gene_name "CHD9"; gene_source "ensembl"; gene_biotype "protein_coding";
18	FAANG	TSS	21616945	21617661	.	+	.	gene_id "ENSBTAG00000002287"; gene_version "4"; gene_name "CHD9"; gene_source "ensembl"; gene_biotype "protein_coding";
18	FAANG	TSS	21617825	21617921	.	+	.	gene_id "ENSBTAG00000002287"; gene_version "4"; gene_name "CHD9"; gene_source "ensembl"; gene_biotype "protein_coding";
18	FAANG	TSS	21647949	21647967	.	+	.	gene_id "ENSBTAG00000002287"; gene_version "4"; gene_name "CHD9"; gene_source "ensembl"; gene_biotype "protein_coding";
18	FAANG	TSS	21649461	21649508	.	+	.	gene_id "ENSBTAG00000002287"; gene_version "4"; gene_name "CHD9"; gene_source "ensembl"; gene_biotype "protein_coding";
18	FAANG	TSS	21655740	21655818	.	+	.	gene_id "ENSBTAG00000002287"; gene_version "4"; gene_name "CHD9"; gene_source "ensembl"; gene_biotype "protein_coding";
18	FAANG	TSS	21688987	21689107	.	+	.	gene_id "ENSBTAG00000002287"; gene_version "4"; gene_name "CHD9"; gene_source "ensembl"; gene_biotype "protein_coding";
18	FAANG	TSS	21689286	21689628	.	+	.	gene_id "ENSBTAG00000002287"; gene_version "4"; gene_name "CHD9"; gene_source "ensembl"; gene_biotype "protein_coding";
18	FAANG	TSS	21690561	21690562	.	+	.	gene_id "ENSBTAG00000002287"; gene_version "4"; gene_name "CHD9"; gene_source "ensembl"; gene_biotype "protein_coding";
18	FAANG	TSS	21762708	21762714	.	+	.	gene_id "ENSBTAG00000002287"; gene_version "4"; gene_name "CHD9"; gene_source "ensembl"; gene_biotype "protein_coding";
18	FAANG	TSS	21778836	21778849	.	+	.	gene_id "ENSBTAG00000002287"; gene_version "4"; gene_name "CHD9"; gene_source "ensembl"; gene_biotype "protein_coding";
18	FAANG	TSS	21780913	21780919	.	+	.	gene_id "ENSBTAG00000002287"; gene_version "4"; gene_name "CHD9"; gene_source "ensembl"; gene_biotype "protein_coding";
18	FAANG	TSS	21801916	21802132	.	+	.	gene_id "ENSBTAG00000016243"; gene_version "6"; gene_name "RBL2"; gene_source "ensembl"; gene_biotype "protein_coding";
18	FAANG	TSS	21815414	21815428	.	+	.	gene_id "ENSBTAG00000016243"; gene_version "6"; gene_name "RBL2"; gene_source "ensembl"; gene_biotype "protein_coding";
18	FAANG	TSS	21815624	21815755	.	+	.	gene_id "ENSBTAG00000016243"; gene_version "6"; gene_name "RBL2"; gene_source "ensembl"; gene_biotype "protein_coding";
18	FAANG	TSS	21822270	21822384	.	+	.	gene_id "ENSBTAG00000016243"; gene_version "6"; gene_name "RBL2"; gene_source "ensembl"; gene_biotype "protein_coding";
18	FAANG	TSS	21834982	21834988	.	+	.	gene_id "ENSBTAG00000016243"; gene_version "6"; gene_name "RBL2"; gene_source "ensembl"; gene_biotype "protein_coding";
18	FAANG	TSS	21843156	21843169	.	+	.	gene_id "ENSBTAG00000016243"; gene_version "6"; gene_name "RBL2"; gene_source "ensembl"; gene_biotype "protein_coding";
18	FAANG	TSS	21855879	21855891	.	-	.	gene_id "ENSBTAG00000016250"; gene_version "5"; gene_name "AKTIP"; gene_source "ensembl"; gene_biotype "protein_coding";
18	FAANG	TSS	21857003	21857017	.	-	.	gene_id "ENSBTAG00000016250"; gene_version "5"; gene_name "AKTIP"; gene_source "ensembl"; gene_biotype "protein_coding";
18	FAANG	TSS	21857214	21857447	.	-	.	gene_id "ENSBTAG00000016250"; gene_version "5"; gene_name "AKTIP"; gene_source "ensembl"; gene_biotype "protein_coding";
18	FAANG	TSS	21952499	21952543	.	-	.	gene_id "ENSBTAG00000012499"; gene_version "6"; gene_name "RPGRIP1L"; gene_source "ensembl"; gene_biotype "protein_coding";
18	FAANG	TSS	22040149	22040238	.	-	.	gene_id "ENSBTAG00000012499"; gene_version "6"; gene_name "RPGRIP1L"; gene_source "ensembl"; gene_biotype "protein_coding";
18	FAANG	TSS	22040187	22040496	.	+	.	gene_id "ENSBTAG00000012501"; gene_version "5"; gene_name "FTO"; gene_source "ensembl"; gene_biotype "protein_coding";
18	FAANG	TSS	22040985	22041099	.	-	.	gene_id "ENSBTAG00000012499"; gene_version "6"; gene_name "RPGRIP1L"; gene_source "ensembl"; gene_biotype "protein_coding";
18	FAANG	TSS	22103019	22103039	.	+	.	gene_id "ENSBTAG00000012501"; gene_version "5"; gene_name "FTO"; gene_source "ensembl"; gene_biotype "protein_coding";
18	FAANG	TSS	22181781	22181792	.	+	.	gene_id "ENSBTAG00000012501"; gene_version "5"; gene_name "FTO"; gene_source "ensembl"; gene_biotype "protein_coding";
18	FAANG	TSS	22277187	22277201	.	+	.	gene_id "ENSBTAG00000012501"; gene_version "5"; gene_name "FTO"; gene_source "ensembl"; gene_biotype "protein_coding";
18	FAANG	TSS	22462082	22462233	.	+	.	gene_id "ENSBTAG00000012501"; gene_version "5"; gene_name "FTO"; gene_source "ensembl"; gene_biotype "protein_coding";
18	FAANG	TSS	22615709	22615723	.	-	.	gene_id "ENSBTAG00000012083"; gene_version "6"; gene_name "IRX3"; gene_source "ensembl"; gene_biotype "protein_coding";
18	FAANG	TSS	22616131	22616241	.	-	.	gene_id "ENSBTAG00000012083"; gene_version "6"; gene_name "IRX3"; gene_source "ensembl"; gene_biotype "protein_coding";
18	FAANG	TSS	22618346	22618364	.	-	.	gene_id "ENSBTAG00000012083"; gene_version "6"; gene_name "IRX3"; gene_source "ensembl"; gene_biotype "protein_coding";
18	FAANG	TSS	23190255	23190271	.	-	.	gene_id "ENSBTAG00000054639"; gene_version "1"; gene_source "ensembl"; gene_biotype "lncRNA";
18	FAANG	TSS	23232809	23232946	.	-	.	gene_id "ENSBTAG00000054639"; gene_version "1"; gene_source "ensembl"; gene_biotype "lncRNA";
18	FAANG	TSS	23237729	23237737	.	+	.	gene_id "ENSBTAG00000004838"; gene_version "6"; gene_name "IRX5"; gene_source "ensembl"; gene_biotype "protein_coding";
18	FAANG	TSS	23661007	23661161	.	+	.	gene_id "ENSBTAG00000019267"; gene_version "4"; gene_name "MMP2"; gene_source "ensembl"; gene_biotype "protein_coding";
18	FAANG	TSS	23752883	23753057	.	+	.	gene_id "ENSBTAG00000019267"; gene_version "4"; gene_name "MMP2"; gene_source "ensembl"; gene_biotype "protein_coding";
18	FAANG	TSS	23762062	23762067	.	+	.	gene_id "ENSBTAG00000019267"; gene_version "4"; gene_name "MMP2"; gene_source "ensembl"; gene_biotype "protein_coding";
18	FAANG	TSS	23766835	23766837	.	+	.	gene_id "ENSBTAG00000019267"; gene_version "4"; gene_name "MMP2"; gene_source "ensembl"; gene_biotype "protein_coding";
18	FAANG	TSS	23771222	23771322	.	+	.	gene_id "ENSBTAG00000019267"; gene_version "4"; gene_name "MMP2"; gene_source "ensembl"; gene_biotype "protein_coding";
18	FAANG	TSS	23772803	23772890	.	+	.	gene_id "ENSBTAG00000019267"; gene_version "4"; gene_name "MMP2"; gene_source "ensembl"; gene_biotype "protein_coding";
18	FAANG	TSS	23779564	23779755	.	+	.	gene_id "ENSBTAG00000019267"; gene_version "4"; gene_name "MMP2"; gene_source "ensembl"; gene_biotype "protein_coding";
18	FAANG	TSS	23786173	23786322	.	+	.	gene_id "ENSBTAG00000019272"; gene_version "5"; gene_name "LPCAT2"; gene_source "ensembl"; gene_biotype "protein_coding";
18	FAANG	TSS	23832549	23832647	.	+	.	gene_id "ENSBTAG00000019272"; gene_version "5"; gene_name "LPCAT2"; gene_source "ensembl"; gene_biotype "protein_coding";
18	FAANG	TSS	23885030	23885048	.	+	.	gene_id "ENSBTAG00000003353"; gene_version "6"; gene_name "SLC6A2"; gene_source "ensembl"; gene_biotype "protein_coding";
18	FAANG	TSS	23885752	23885794	.	+	.	gene_id "ENSBTAG00000003353"; gene_version "6"; gene_name "SLC6A2"; gene_source "ensembl"; gene_biotype "protein_coding";
18	FAANG	TSS	23892133	23892167	.	+	.	gene_id "ENSBTAG00000003353"; gene_version "6"; gene_name "SLC6A2"; gene_source "ensembl"; gene_biotype "protein_coding";
18	FAANG	TSS	23902452	23902461	.	+	.	gene_id "ENSBTAG00000003353"; gene_version "6"; gene_name "SLC6A2"; gene_source "ensembl"; gene_biotype "protein_coding";
18	FAANG	TSS	23905175	23905195	.	+	.	gene_id "ENSBTAG00000003353"; gene_version "6"; gene_name "SLC6A2"; gene_source "ensembl"; gene_biotype "protein_coding";
18	FAANG	TSS	23948801	23949002	.	+	.	gene_id "ENSBTAG00000011021"; gene_version "6"; gene_source "ensembl"; gene_biotype "protein_coding";
18	FAANG	TSS	23983312	23983435	.	+	.	gene_id "ENSBTAG00000001851"; gene_version "6"; gene_source "ensembl"; gene_biotype "protein_coding";
18	FAANG	TSS	24004884	24004899	.	+	.	gene_id "ENSBTAG00000001851"; gene_version "6"; gene_source "ensembl"; gene_biotype "protein_coding";
18	FAANG	TSS	24013971	24013991	.	+	.	gene_id "ENSBTAG00000001851"; gene_version "6"; gene_source "ensembl"; gene_biotype "protein_coding";
18	FAANG	TSS	24025501	24025669	.	-	.	gene_id "ENSBTAG00000054808"; gene_version "1"; gene_source "ensembl"; gene_biotype "protein_coding";
18	FAANG	TSS	24031356	24031444	.	-	.	gene_id "ENSBTAG00000038706"; gene_version "2"; gene_name "MT1E"; gene_source "ensembl"; gene_biotype "protein_coding";
18	FAANG	TSS	24032186	24032255	.	-	.	gene_id "ENSBTAG00000038706"; gene_version "2"; gene_name "MT1E"; gene_source "ensembl"; gene_biotype "protein_coding";
18	FAANG	TSS	24035953	24036008	.	-	.	gene_id "ENSBTAG00000001595"; gene_version "5"; gene_source "ensembl"; gene_biotype "protein_coding";
18	FAANG	TSS	24043312	24043653	.	-	.	gene_id "ENSBTAG00000023659"; gene_version "5"; gene_name "MT2A"; gene_source "ensembl"; gene_biotype "protein_coding";
18	FAANG	TSS	24052525	24052720	.	-	.	gene_id "ENSBTAG00000016886"; gene_version "3"; gene_name "MT3"; gene_source "ensembl"; gene_biotype "protein_coding";
18	FAANG	TSS	24082547	24082567	.	-	.	gene_id "ENSBTAG00000015084"; gene_version "4"; gene_name "MT4"; gene_source "ensembl"; gene_biotype "protein_coding";
18	FAANG	TSS	24122206	24122280	.	+	.	gene_id "ENSBTAG00000014923"; gene_version "4"; gene_name "BBS2"; gene_source "ensembl"; gene_biotype "protein_coding";
18	FAANG	TSS	24157672	24157701	.	-	.	gene_id "ENSBTAG00000001171"; gene_version "6"; gene_name "OGFOD1"; gene_source "ensembl"; gene_biotype "protein_coding";
18	FAANG	TSS	24184615	24184710	.	-	.	gene_id "ENSBTAG00000001171"; gene_version "6"; gene_name "OGFOD1"; gene_source "ensembl"; gene_biotype "protein_coding";
18	FAANG	TSS	24184827	24184926	.	+	.	gene_id "ENSBTAG00000010207"; gene_version "3"; gene_name "NUDT21"; gene_source "ensembl"; gene_biotype "protein_coding";
18	FAANG	TSS	24207297	24207316	.	+	.	gene_id "ENSBTAG00000003798"; gene_version "5"; gene_name "AMFR"; gene_source "ensembl"; gene_biotype "protein_coding";
18	FAANG	TSS	24207704	24207838	.	+	.	gene_id "ENSBTAG00000003798"; gene_version "5"; gene_name "AMFR"; gene_source "ensembl"; gene_biotype "protein_coding";
18	FAANG	TSS	24208268	24208290	.	+	.	gene_id "ENSBTAG00000003798"; gene_version "5"; gene_name "AMFR"; gene_source "ensembl"; gene_biotype "protein_coding";
18	FAANG	TSS	24230423	24230433	.	+	.	gene_id "ENSBTAG00000003798"; gene_version "5"; gene_name "AMFR"; gene_source "ensembl"; gene_biotype "protein_coding";
18	FAANG	TSS	24250638	24250646	.	+	.	gene_id "ENSBTAG00000003798"; gene_version "5"; gene_name "AMFR"; gene_source "ensembl"; gene_biotype "protein_coding";
18	FAANG	TSS	24252193	24252207	.	+	.	gene_id "ENSBTAG00000003798"; gene_version "5"; gene_name "AMFR"; gene_source "ensembl"; gene_biotype "protein_coding";
18	FAANG	TSS	24252705	24252718	.	+	.	gene_id "ENSBTAG00000003798"; gene_version "5"; gene_name "AMFR"; gene_source "ensembl"; gene_biotype "protein_coding";
18	FAANG	TSS	24274553	24274563	.	-	.	gene_id "ENSBTAG00000003794"; gene_version "6"; gene_name "GNAO1"; gene_source "ensembl"; gene_biotype "protein_coding";
18	FAANG	TSS	24436538	24436747	.	-	.	gene_id "ENSBTAG00000003794"; gene_version "6"; gene_name "GNAO1"; gene_source "ensembl"; gene_biotype "protein_coding";
18	FAANG	TSS	24437209	24437415	.	-	.	gene_id "ENSBTAG00000003794"; gene_version "6"; gene_name "GNAO1"; gene_source "ensembl"; gene_biotype "protein_coding";
18	FAANG	TSS	24437599	24437758	.	+	.	gene_id "ENSBTAG00000011164"; gene_version "6"; gene_name "CES5A"; gene_source "ensembl"; gene_biotype "protein_coding";
18	FAANG	TSS	24745110	24745182	.	+	.	gene_id "ENSBTAG00000001852"; gene_version "6"; gene_name "BREH1"; gene_source "ensembl"; gene_biotype "protein_coding";
18	FAANG	TSS	24770235	24770248	.	+	.	gene_id "ENSBTAG00000001852"; gene_version "6"; gene_name "BREH1"; gene_source "ensembl"; gene_biotype "protein_coding";
18	FAANG	TSS	24795990	24796109	.	+	.	gene_id "ENSBTAG00000006611"; gene_version "5"; gene_name "NUP93"; gene_source "ensembl"; gene_biotype "protein_coding";
18	FAANG	TSS	24805646	24805665	.	+	.	gene_id "ENSBTAG00000006611"; gene_version "5"; gene_name "NUP93"; gene_source "ensembl"; gene_biotype "protein_coding";
18	FAANG	TSS	24847639	24847952	.	+	.	gene_id "ENSBTAG00000006611"; gene_version "5"; gene_name "NUP93"; gene_source "ensembl"; gene_biotype "protein_coding";
18	FAANG	TSS	24914566	24914578	.	+	.	gene_id "ENSBTAG00000006630"; gene_version "6"; gene_name "SLC12A3"; gene_source "ensembl"; gene_biotype "protein_coding";
18	FAANG	TSS	24920132	24920179	.	+	.	gene_id "ENSBTAG00000006630"; gene_version "6"; gene_name "SLC12A3"; gene_source "ensembl"; gene_biotype "protein_coding";
18	FAANG	TSS	24932472	24932485	.	+	.	gene_id "ENSBTAG00000006630"; gene_version "6"; gene_name "SLC12A3"; gene_source "ensembl"; gene_biotype "protein_coding";
18	FAANG	TSS	24966091	24966112	.	+	.	gene_id "ENSBTAG00000016896"; gene_version "6"; gene_name "HERPUD1"; gene_source "ensembl"; gene_biotype "protein_coding";
18	FAANG	TSS	24966319	24966333	.	+	.	gene_id "ENSBTAG00000016896"; gene_version "6"; gene_name "HERPUD1"; gene_source "ensembl"; gene_biotype "protein_coding";
18	FAANG	TSS	24966584	24966670	.	+	.	gene_id "ENSBTAG00000016896"; gene_version "6"; gene_name "HERPUD1"; gene_source "ensembl"; gene_biotype "protein_coding";
18	FAANG	TSS	25009828	25009916	.	+	.	gene_id "ENSBTAG00000005413"; gene_version "5"; gene_name "NLRC5"; gene_source "ensembl"; gene_biotype "protein_coding";
18	FAANG	TSS	25111011	25111079	.	+	.	gene_id "ENSBTAG00000002233"; gene_version "6"; gene_name "CPNE2"; gene_source "ensembl"; gene_biotype "protein_coding";
18	FAANG	TSS	25160903	25160968	.	+	.	gene_id "ENSBTAG00000002233"; gene_version "6"; gene_name "CPNE2"; gene_source "ensembl"; gene_biotype "protein_coding";
18	FAANG	TSS	25164145	25164211	.	+	.	gene_id "ENSBTAG00000002233"; gene_version "6"; gene_name "CPNE2"; gene_source "ensembl"; gene_biotype "protein_coding";
18	FAANG	TSS	25212207	25212558	.	-	.	gene_id "ENSBTAG00000002242"; gene_version "6"; gene_name "FAM192A"; gene_source "ensembl"; gene_biotype "protein_coding";
18	FAANG	TSS	25212451	25212592	.	+	.	gene_id "ENSBTAG00000004842"; gene_version "4"; gene_name "RSPRY1"; gene_source "ensembl"; gene_biotype "protein_coding";
18	FAANG	TSS	25251430	25251451	.	+	.	gene_id "ENSBTAG00000004844"; gene_version "5"; gene_name "ARL2BP"; gene_source "ensembl"; gene_biotype "protein_coding";
18	FAANG	TSS	25251788	25252001	.	+	.	gene_id "ENSBTAG00000004844"; gene_version "5"; gene_name "ARL2BP"; gene_source "ensembl"; gene_biotype "protein_coding";
18	FAANG	TSS	25252314	25252314	.	+	.	gene_id "ENSBTAG00000004844"; gene_version "5"; gene_name "ARL2BP"; gene_source "ensembl"; gene_biotype "protein_coding";
18	FAANG	TSS	25252414	25252436	.	+	.	gene_id "ENSBTAG00000004844"; gene_version "5"; gene_name "ARL2BP"; gene_source "ensembl"; gene_biotype "protein_coding";
18	FAANG	TSS	25260940	25260978	.	-	.	gene_id "ENSBTAG00000011700"; gene_version "6"; gene_name "PLLP"; gene_source "ensembl"; gene_biotype "protein_coding";
18	FAANG	TSS	25290223	25290257	.	-	.	gene_id "ENSBTAG00000011700"; gene_version "6"; gene_name "PLLP"; gene_source "ensembl"; gene_biotype "protein_coding";
18	FAANG	TSS	25365204	25365318	.	+	.	gene_id "ENSBTAG00000017718"; gene_version "5"; gene_name "CCL22"; gene_source "ensembl"; gene_biotype "protein_coding";
18	FAANG	TSS	25383022	25383184	.	+	.	gene_id "ENSBTAG00000024869"; gene_version "5"; gene_name "CX3CL1"; gene_source "ensembl"; gene_biotype "protein_coding";
18	FAANG	TSS	25393177	25393195	.	+	.	gene_id "ENSBTAG00000024869"; gene_version "5"; gene_name "CX3CL1"; gene_source "ensembl"; gene_biotype "protein_coding";
18	FAANG	TSS	25393420	25393421	.	+	.	gene_id "ENSBTAG00000024869"; gene_version "5"; gene_name "CX3CL1"; gene_source "ensembl"; gene_biotype "protein_coding";
18	FAANG	TSS	25394590	25394607	.	+	.	gene_id "ENSBTAG00000024869"; gene_version "5"; gene_name "CX3CL1"; gene_source "ensembl"; gene_biotype "protein_coding";
18	FAANG	TSS	25420821	25420849	.	+	.	gene_id "ENSBTAG00000001191"; gene_version "4"; gene_name "CCL17"; gene_source "ensembl"; gene_biotype "protein_coding";
18	FAANG	TSS	25444038	25444176	.	-	.	gene_id "ENSBTAG00000001854"; gene_version "6"; gene_name "CIAPIN1"; gene_source "ensembl"; gene_biotype "protein_coding";
18	FAANG	TSS	25444094	25444191	.	+	.	gene_id "ENSBTAG00000001855"; gene_version "4"; gene_name "COQ9"; gene_source "ensembl"; gene_biotype "protein_coding";
18	FAANG	TSS	25444399	25444413	.	+	.	gene_id "ENSBTAG00000001855"; gene_version "4"; gene_name "COQ9"; gene_source "ensembl"; gene_biotype "protein_coding";
18	FAANG	TSS	25444544	25444607	.	-	.	gene_id "ENSBTAG00000001854"; gene_version "6"; gene_name "CIAPIN1"; gene_source "ensembl"; gene_biotype "protein_coding";
18	FAANG	TSS	25458126	25458254	.	+	.	gene_id "ENSBTAG00000001856"; gene_version "5"; gene_name "POLR2C"; gene_source "ensembl"; gene_biotype "protein_coding";
18	FAANG	TSS	25465877	25465969	.	+	.	gene_id "ENSBTAG00000001856"; gene_version "5"; gene_name "POLR2C"; gene_source "ensembl"; gene_biotype "protein_coding";
18	FAANG	TSS	25473861	25473923	.	-	.	gene_id "ENSBTAG00000001857"; gene_version "6"; gene_name "DOK4"; gene_source "ensembl"; gene_biotype "protein_coding";
18	FAANG	TSS	25474390	25474452	.	-	.	gene_id "ENSBTAG00000001857"; gene_version "6"; gene_name "DOK4"; gene_source "ensembl"; gene_biotype "protein_coding";
18	FAANG	TSS	25479296	25479333	.	-	.	gene_id "ENSBTAG00000001857"; gene_version "6"; gene_name "DOK4"; gene_source "ensembl"; gene_biotype "protein_coding";
18	FAANG	TSS	25520800	25520891	.	-	.	gene_id "ENSBTAG00000000462"; gene_version "5"; gene_name "CCDC102A"; gene_source "ensembl"; gene_biotype "protein_coding";
18	FAANG	TSS	25526933	25527074	.	+	.	gene_id "ENSBTAG00000005170"; gene_version "6"; gene_name "ADGRG5"; gene_source "ensembl"; gene_biotype "protein_coding";
18	FAANG	TSS	25561511	25561571	.	+	.	gene_id "ENSBTAG00000038141"; gene_version "3"; gene_name "ADGRG1"; gene_source "ensembl"; gene_biotype "protein_coding";
18	FAANG	TSS	25595310	25595435	.	+	.	gene_id "ENSBTAG00000038141"; gene_version "3"; gene_name "ADGRG1"; gene_source "ensembl"; gene_biotype "protein_coding";
18	FAANG	TSS	25603622	25604092	.	+	.	gene_id "ENSBTAG00000038141"; gene_version "3"; gene_name "ADGRG1"; gene_source "ensembl"; gene_biotype "protein_coding";
18	FAANG	TSS	25615472	25615565	.	+	.	gene_id "ENSBTAG00000038141"; gene_version "3"; gene_name "ADGRG1"; gene_source "ensembl"; gene_biotype "protein_coding";
18	FAANG	TSS	25615982	25615996	.	+	.	gene_id "ENSBTAG00000038141"; gene_version "3"; gene_name "ADGRG1"; gene_source "ensembl"; gene_biotype "protein_coding";
18	FAANG	TSS	25616522	25616558	.	+	.	gene_id "ENSBTAG00000038141"; gene_version "3"; gene_name "ADGRG1"; gene_source "ensembl"; gene_biotype "protein_coding";
18	FAANG	TSS	25616999	25617046	.	+	.	gene_id "ENSBTAG00000038141"; gene_version "3"; gene_name "ADGRG1"; gene_source "ensembl"; gene_biotype "protein_coding";
18	FAANG	TSS	25640482	25640636	.	+	.	gene_id "ENSBTAG00000038141"; gene_version "3"; gene_name "ADGRG1"; gene_source "ensembl"; gene_biotype "protein_coding";
18	FAANG	TSS	25644880	25644895	.	+	.	gene_id "ENSBTAG00000006221"; gene_version "6"; gene_name "ADGRG3"; gene_source "ensembl"; gene_biotype "protein_coding";
18	FAANG	TSS	25679262	25679304	.	+	.	gene_id "ENSBTAG00000008005"; gene_version "6"; gene_name "DRC7"; gene_source "ensembl"; gene_biotype "protein_coding";
18	FAANG	TSS	25682057	25682068	.	+	.	gene_id "ENSBTAG00000008005"; gene_version "6"; gene_name "DRC7"; gene_source "ensembl"; gene_biotype "protein_coding";
18	FAANG	TSS	25703224	25703359	.	+	.	gene_id "ENSBTAG00000001848"; gene_version "6"; gene_name "KATNB1"; gene_source "ensembl"; gene_biotype "protein_coding";
18	FAANG	TSS	25704226	25704240	.	+	.	gene_id "ENSBTAG00000001848"; gene_version "6"; gene_name "KATNB1"; gene_source "ensembl"; gene_biotype "protein_coding";
18	FAANG	TSS	25752118	25752132	.	-	.	gene_id "ENSBTAG00000007181"; gene_version "6"; gene_name "KIFC3"; gene_source "ensembl"; gene_biotype "protein_coding";
18	FAANG	TSS	25752273	25752284	.	-	.	gene_id "ENSBTAG00000007181"; gene_version "6"; gene_name "KIFC3"; gene_source "ensembl"; gene_biotype "protein_coding";
18	FAANG	TSS	25756725	25756788	.	-	.	gene_id "ENSBTAG00000007181"; gene_version "6"; gene_name "KIFC3"; gene_source "ensembl"; gene_biotype "protein_coding";
18	FAANG	TSS	25840092	25840110	.	-	.	gene_id "ENSBTAG00000005702"; gene_version "6"; gene_name "CNGB1"; gene_source "ensembl"; gene_biotype "protein_coding";
18	FAANG	TSS	25858492	25858505	.	-	.	gene_id "ENSBTAG00000005702"; gene_version "6"; gene_name "CNGB1"; gene_source "ensembl"; gene_biotype "protein_coding";
18	FAANG	TSS	25862631	25862694	.	-	.	gene_id "ENSBTAG00000005702"; gene_version "6"; gene_name "CNGB1"; gene_source "ensembl"; gene_biotype "protein_coding";
18	FAANG	TSS	25875192	25875234	.	-	.	gene_id "ENSBTAG00000005702"; gene_version "6"; gene_name "CNGB1"; gene_source "ensembl"; gene_biotype "protein_coding";
18	FAANG	TSS	25888327	25888411	.	+	.	gene_id "ENSBTAG00000012785"; gene_version "5"; gene_name "TEPP"; gene_source "ensembl"; gene_biotype "protein_coding";
18	FAANG	TSS	25893341	25893368	.	+	.	gene_id "ENSBTAG00000012785"; gene_version "5"; gene_name "TEPP"; gene_source "ensembl"; gene_biotype "protein_coding";
18	FAANG	TSS	25906999	25907119	.	-	.	gene_id "ENSBTAG00000045572"; gene_version "2"; gene_name "ZNF319"; gene_source "ensembl"; gene_biotype "protein_coding";
18	FAANG	TSS	25907804	25907881	.	+	.	gene_id "ENSBTAG00000015758"; gene_version "3"; gene_name "USB1"; gene_source "ensembl"; gene_biotype "protein_coding";
18	FAANG	TSS	25922236	25922260	.	+	.	gene_id "ENSBTAG00000015758"; gene_version "3"; gene_name "USB1"; gene_source "ensembl"; gene_biotype "protein_coding";
18	FAANG	TSS	25955659	25955674	.	+	.	gene_id "ENSBTAG00000012919"; gene_version "6"; gene_name "MMP15"; gene_source "ensembl"; gene_biotype "protein_coding";
18	FAANG	TSS	25959759	25959776	.	+	.	gene_id "ENSBTAG00000012919"; gene_version "6"; gene_name "MMP15"; gene_source "ensembl"; gene_biotype "protein_coding";
18	FAANG	TSS	26008228	26008333	.	-	.	gene_id "ENSBTAG00000013874"; gene_version "5"; gene_name "CFAP20"; gene_source "ensembl"; gene_biotype "protein_coding";
18	FAANG	TSS	26023915	26023925	.	-	.	gene_id "ENSBTAG00000013784"; gene_version "5"; gene_name "CSNK2A2"; gene_source "ensembl"; gene_biotype "protein_coding";
18	FAANG	TSS	26050953	26050966	.	-	.	gene_id "ENSBTAG00000013784"; gene_version "5"; gene_name "CSNK2A2"; gene_source "ensembl"; gene_biotype "protein_coding";
18	FAANG	TSS	26051461	26051473	.	-	.	gene_id "ENSBTAG00000013784"; gene_version "5"; gene_name "CSNK2A2"; gene_source "ensembl"; gene_biotype "protein_coding";
18	FAANG	TSS	26086445	26086571	.	+	.	gene_id "ENSBTAG00000014144"; gene_version "4"; gene_name "CCDC113"; gene_source "ensembl"; gene_biotype "protein_coding";
18	FAANG	TSS	26198005	26198119	.	+	.	gene_id "ENSBTAG00000009363"; gene_version "5"; gene_name "GINS3"; gene_source "ensembl"; gene_biotype "protein_coding";
18	FAANG	TSS	26255374	26255411	.	+	.	gene_id "ENSBTAG00000003894"; gene_version "6"; gene_name "NDRG4"; gene_source "ensembl"; gene_biotype "protein_coding";
18	FAANG	TSS	26255639	26255763	.	+	.	gene_id "ENSBTAG00000003894"; gene_version "6"; gene_name "NDRG4"; gene_source "ensembl"; gene_biotype "protein_coding";
18	FAANG	TSS	26256265	26256344	.	+	.	gene_id "ENSBTAG00000003894"; gene_version "6"; gene_name "NDRG4"; gene_source "ensembl"; gene_biotype "protein_coding";
18	FAANG	TSS	26284900	26284982	.	+	.	gene_id "ENSBTAG00000003894"; gene_version "6"; gene_name "NDRG4"; gene_source "ensembl"; gene_biotype "protein_coding";
18	FAANG	TSS	26293453	26293453	.	+	.	gene_id "ENSBTAG00000003894"; gene_version "6"; gene_name "NDRG4"; gene_source "ensembl"; gene_biotype "protein_coding";
18	FAANG	TSS	26296546	26296550	.	+	.	gene_id "ENSBTAG00000003894"; gene_version "6"; gene_name "NDRG4"; gene_source "ensembl"; gene_biotype "protein_coding";
18	FAANG	TSS	26297276	26297288	.	+	.	gene_id "ENSBTAG00000003894"; gene_version "6"; gene_name "NDRG4"; gene_source "ensembl"; gene_biotype "protein_coding";
18	FAANG	TSS	26297870	26297878	.	+	.	gene_id "ENSBTAG00000003894"; gene_version "6"; gene_name "NDRG4"; gene_source "ensembl"; gene_biotype "protein_coding";
18	FAANG	TSS	26299620	26299707	.	+	.	gene_id "ENSBTAG00000020781"; gene_version "5"; gene_name "SETD6"; gene_source "ensembl"; gene_biotype "protein_coding";
18	FAANG	TSS	26299895	26299939	.	+	.	gene_id "ENSBTAG00000020781"; gene_version "5"; gene_name "SETD6"; gene_source "ensembl"; gene_biotype "protein_coding";
18	FAANG	TSS	26304160	26304249	.	+	.	gene_id "ENSBTAG00000020781"; gene_version "5"; gene_name "SETD6"; gene_source "ensembl"; gene_biotype "protein_coding";
18	FAANG	TSS	26335514	26335523	.	-	.	gene_id "ENSBTAG00000020782"; gene_version "6"; gene_name "CNOT1"; gene_source "ensembl"; gene_biotype "protein_coding";
18	FAANG	TSS	26341649	26341663	.	-	.	gene_id "ENSBTAG00000020782"; gene_version "6"; gene_name "CNOT1"; gene_source "ensembl"; gene_biotype "protein_coding";
18	FAANG	TSS	26342918	26342937	.	-	.	gene_id "ENSBTAG00000020782"; gene_version "6"; gene_name "CNOT1"; gene_source "ensembl"; gene_biotype "protein_coding";
18	FAANG	TSS	26347760	26347773	.	-	.	gene_id "ENSBTAG00000020782"; gene_version "6"; gene_name "CNOT1"; gene_source "ensembl"; gene_biotype "protein_coding";
18	FAANG	TSS	26350778	26350789	.	-	.	gene_id "ENSBTAG00000020782"; gene_version "6"; gene_name "CNOT1"; gene_source "ensembl"; gene_biotype "protein_coding";
18	FAANG	TSS	26387628	26387734	.	-	.	gene_id "ENSBTAG00000020782"; gene_version "6"; gene_name "CNOT1"; gene_source "ensembl"; gene_biotype "protein_coding";
18	FAANG	TSS	26388220	26388338	.	-	.	gene_id "ENSBTAG00000020782"; gene_version "6"; gene_name "CNOT1"; gene_source "ensembl"; gene_biotype "protein_coding";
18	FAANG	TSS	26442416	26442447	.	-	.	gene_id "ENSBTAG00000007170"; gene_version "5"; gene_name "SLC38A7"; gene_source "ensembl"; gene_biotype "protein_coding";
18	FAANG	TSS	26471365	26471497	.	-	.	gene_id "ENSBTAG00000007172"; gene_version "6"; gene_name "GOT2"; gene_source "ensembl"; gene_biotype "protein_coding";
18	FAANG	TSS	26597685	26597685	.	-	.	gene_id "ENSBTAG00000007172"; gene_version "6"; gene_name "GOT2"; gene_source "ensembl"; gene_biotype "protein_coding";
18	FAANG	TSS	29477410	29477430	.	-	.	gene_id "ENSBTAG00000022783"; gene_version "5"; gene_name "CDH8"; gene_source "ensembl"; gene_biotype "protein_coding";
18	FAANG	TSS	29761764	29761874	.	-	.	gene_id "ENSBTAG00000022783"; gene_version "5"; gene_name "CDH8"; gene_source "ensembl"; gene_biotype "protein_coding";
18	FAANG	TSS	32683417	32683425	.	-	.	gene_id "ENSBTAG00000032092"; gene_version "4"; gene_name "CDH11"; gene_source "ensembl"; gene_biotype "protein_coding";
18	FAANG	TSS	32713005	32713057	.	-	.	gene_id "ENSBTAG00000032092"; gene_version "4"; gene_name "CDH11"; gene_source "ensembl"; gene_biotype "protein_coding";
18	FAANG	TSS	32792746	32792846	.	-	.	gene_id "ENSBTAG00000032092"; gene_version "4"; gene_name "CDH11"; gene_source "ensembl"; gene_biotype "protein_coding";
18	FAANG	TSS	32836975	32837051	.	-	.	gene_id "ENSBTAG00000032092"; gene_version "4"; gene_name "CDH11"; gene_source "ensembl"; gene_biotype "protein_coding";
18	FAANG	TSS	34122573	34122716	.	+	.	gene_id "ENSBTAG00000007421"; gene_version "6"; gene_name "CDH5"; gene_source "ensembl"; gene_biotype "protein_coding";
18	FAANG	TSS	34133226	34133308	.	+	.	gene_id "ENSBTAG00000007421"; gene_version "6"; gene_name "CDH5"; gene_source "ensembl"; gene_biotype "protein_coding";
18	FAANG	TSS	34194526	34194628	.	+	.	gene_id "ENSBTAG00000009762"; gene_version "5"; gene_name "BEAN1"; gene_source "ensembl"; gene_biotype "protein_coding";
18	FAANG	TSS	34200359	34200520	.	+	.	gene_id "ENSBTAG00000009762"; gene_version "5"; gene_name "BEAN1"; gene_source "ensembl"; gene_biotype "protein_coding";
18	FAANG	TSS	34237589	34237688	.	+	.	gene_id "ENSBTAG00000049507"; gene_version "1"; gene_source "ensembl"; gene_biotype "protein_coding";
18	FAANG	TSS	34273712	34273810	.	-	.	gene_id "ENSBTAG00000005152"; gene_version "5"; gene_source "ensembl"; gene_biotype "protein_coding";
18	FAANG	TSS	34275258	34275308	.	+	.	gene_id "ENSBTAG00000038858"; gene_version "2"; gene_name "CKLF"; gene_source "ensembl"; gene_biotype "protein_coding";
18	FAANG	TSS	34275258	34275308	.	+	.	gene_id "ENSBTAG00000054627"; gene_version "1"; gene_source "ensembl"; gene_biotype "protein_coding";
18	FAANG	TSS	34295204	34295337	.	+	.	gene_id "ENSBTAG00000054627"; gene_version "1"; gene_source "ensembl"; gene_biotype "protein_coding";
18	FAANG	TSS	34308122	34308298	.	+	.	gene_id "ENSBTAG00000032576"; gene_version "2"; gene_name "CMTM2"; gene_source "ensembl"; gene_biotype "protein_coding";
18	FAANG	TSS	34347512	34347762	.	+	.	gene_id "ENSBTAG00000054188"; gene_version "1"; gene_name "CMTM3"; gene_source "ensembl"; gene_biotype "protein_coding";
18	FAANG	TSS	34355775	34355846	.	+	.	gene_id "ENSBTAG00000054188"; gene_version "1"; gene_name "CMTM3"; gene_source "ensembl"; gene_biotype "protein_coding";
18	FAANG	TSS	34436225	34436239	.	-	.	gene_id "ENSBTAG00000001104"; gene_version "6"; gene_name "CMTM4"; gene_source "ensembl"; gene_biotype "protein_coding";
18	FAANG	TSS	34461932	34461952	.	-	.	gene_id "ENSBTAG00000000458"; gene_version "5"; gene_name "DYNC1LI2"; gene_source "ensembl"; gene_biotype "protein_coding";
18	FAANG	TSS	34477928	34477991	.	-	.	gene_id "ENSBTAG00000000458"; gene_version "5"; gene_name "DYNC1LI2"; gene_source "ensembl"; gene_biotype "protein_coding";
18	FAANG	TSS	34495342	34495358	.	-	.	gene_id "ENSBTAG00000016438"; gene_version "5"; gene_name "TERB1"; gene_source "ensembl"; gene_biotype "protein_coding";
18	FAANG	TSS	34515511	34515522	.	-	.	gene_id "ENSBTAG00000016438"; gene_version "5"; gene_name "TERB1"; gene_source "ensembl"; gene_biotype "protein_coding";
18	FAANG	TSS	34540066	34540102	.	-	.	gene_id "ENSBTAG00000010132"; gene_version "6"; gene_name "NAE1"; gene_source "ensembl"; gene_biotype "protein_coding";
18	FAANG	TSS	34540376	34540486	.	-	.	gene_id "ENSBTAG00000010132"; gene_version "6"; gene_name "NAE1"; gene_source "ensembl"; gene_biotype "protein_coding";
18	FAANG	TSS	34548774	34548829	.	+	.	gene_id "ENSBTAG00000020889"; gene_version "6"; gene_name "CA7"; gene_source "ensembl"; gene_biotype "protein_coding";
18	FAANG	TSS	34557342	34557484	.	+	.	gene_id "ENSBTAG00000020889"; gene_version "6"; gene_name "CA7"; gene_source "ensembl"; gene_biotype "protein_coding";
18	FAANG	TSS	34587558	34587667	.	+	.	gene_id "ENSBTAG00000046708"; gene_version "2"; gene_name "PDP2"; gene_source "ensembl"; gene_biotype "protein_coding";
18	FAANG	TSS	34590904	34590918	.	+	.	gene_id "ENSBTAG00000046708"; gene_version "2"; gene_name "PDP2"; gene_source "ensembl"; gene_biotype "protein_coding";
18	FAANG	TSS	34591305	34591332	.	+	.	gene_id "ENSBTAG00000046708"; gene_version "2"; gene_name "PDP2"; gene_source "ensembl"; gene_biotype "protein_coding";
18	FAANG	TSS	34615038	34615052	.	-	.	gene_id "ENSBTAG00000009585"; gene_version "4"; gene_name "CDH16"; gene_source "ensembl"; gene_biotype "protein_coding";
18	FAANG	TSS	34618521	34618526	.	-	.	gene_id "ENSBTAG00000009585"; gene_version "4"; gene_name "CDH16"; gene_source "ensembl"; gene_biotype "protein_coding";
18	FAANG	TSS	34622249	34622259	.	-	.	gene_id "ENSBTAG00000009585"; gene_version "4"; gene_name "CDH16"; gene_source "ensembl"; gene_biotype "protein_coding";
18	FAANG	TSS	34623149	34623292	.	-	.	gene_id "ENSBTAG00000009585"; gene_version "4"; gene_name "CDH16"; gene_source "ensembl"; gene_biotype "protein_coding";
18	FAANG	TSS	34628958	34628981	.	+	.	gene_id "ENSBTAG00000005093"; gene_version "4"; gene_name "CES2"; gene_source "ensembl"; gene_biotype "protein_coding";
18	FAANG	TSS	34629418	34629436	.	-	.	gene_id "ENSBTAG00000013929"; gene_version "5"; gene_name "RRAD"; gene_source "ensembl"; gene_biotype "protein_coding";
18	FAANG	TSS	34636985	34637059	.	-	.	gene_id "ENSBTAG00000013931"; gene_version "5"; gene_name "CIAO2B"; gene_source "ensembl"; gene_biotype "protein_coding";
18	FAANG	TSS	34637293	34637310	.	-	.	gene_id "ENSBTAG00000013931"; gene_version "5"; gene_name "CIAO2B"; gene_source "ensembl"; gene_biotype "protein_coding";
18	FAANG	TSS	34638110	34638235	.	+	.	gene_id "ENSBTAG00000005093"; gene_version "4"; gene_name "CES2"; gene_source "ensembl"; gene_biotype "protein_coding";
18	FAANG	TSS	34638308	34638334	.	-	.	gene_id "ENSBTAG00000013931"; gene_version "5"; gene_name "CIAO2B"; gene_source "ensembl"; gene_biotype "protein_coding";
18	FAANG	TSS	34638476	34638488	.	-	.	gene_id "ENSBTAG00000013931"; gene_version "5"; gene_name "CIAO2B"; gene_source "ensembl"; gene_biotype "protein_coding";
18	FAANG	TSS	34654834	34654951	.	+	.	gene_id "ENSBTAG00000040413"; gene_version "2"; gene_name "CES3"; gene_source "ensembl"; gene_biotype "protein_coding";
18	FAANG	TSS	34655134	34655298	.	+	.	gene_id "ENSBTAG00000040413"; gene_version "2"; gene_name "CES3"; gene_source "ensembl"; gene_biotype "protein_coding";
18	FAANG	TSS	34675838	34675911	.	+	.	gene_id "ENSBTAG00000038325"; gene_version "3"; gene_name "CES4A"; gene_source "ensembl"; gene_biotype "protein_coding";
18	FAANG	TSS	34704466	34704702	.	+	.	gene_id "ENSBTAG00000016103"; gene_version "6"; gene_name "CBFB"; gene_source "ensembl"; gene_biotype "protein_coding";
18	FAANG	TSS	34751201	34751264	.	+	.	gene_id "ENSBTAG00000016103"; gene_version "6"; gene_name "CBFB"; gene_source "ensembl"; gene_biotype "protein_coding";
18	FAANG	TSS	34758638	34758882	.	+	.	gene_id "ENSBTAG00000005058"; gene_version "5"; gene_name "C18H16orf70"; gene_source "ensembl"; gene_biotype "protein_coding";
18	FAANG	TSS	34790668	34790680	.	-	.	gene_id "ENSBTAG00000049665"; gene_version "1"; gene_name "B3GNT9"; gene_source "ensembl"; gene_biotype "protein_coding";
18	FAANG	TSS	34798755	34798815	.	-	.	gene_id "ENSBTAG00000012642"; gene_version "3"; gene_name "TRADD"; gene_source "ensembl"; gene_biotype "protein_coding";
18	FAANG	TSS	34798834	34798885	.	+	.	gene_id "ENSBTAG00000023632"; gene_version "4"; gene_name "FBXL8"; gene_source "ensembl"; gene_biotype "protein_coding";
18	FAANG	TSS	34803042	34803141	.	+	.	gene_id "ENSBTAG00000003514"; gene_version "5"; gene_name "HSF4"; gene_source "ensembl"; gene_biotype "protein_coding";
18	FAANG	TSS	34808370	34808466	.	+	.	gene_id "ENSBTAG00000003519"; gene_version "5"; gene_name "NOL3"; gene_source "ensembl"; gene_biotype "protein_coding";
18	FAANG	TSS	34819818	34819964	.	-	.	gene_id "ENSBTAG00000003521"; gene_version "4"; gene_name "KIAA0895L"; gene_source "ensembl"; gene_biotype "protein_coding";
18	FAANG	TSS	34820210	34820252	.	-	.	gene_id "ENSBTAG00000003521"; gene_version "4"; gene_name "KIAA0895L"; gene_source "ensembl"; gene_biotype "protein_coding";
18	FAANG	TSS	34821827	34821845	.	-	.	gene_id "ENSBTAG00000012035"; gene_version "5"; gene_name "EXOC3L1"; gene_source "ensembl"; gene_biotype "protein_coding";
18	FAANG	TSS	34826105	34826137	.	-	.	gene_id "ENSBTAG00000012035"; gene_version "5"; gene_name "EXOC3L1"; gene_source "ensembl"; gene_biotype "protein_coding";
18	FAANG	TSS	34827918	34827998	.	+	.	gene_id "ENSBTAG00000012063"; gene_version "6"; gene_name "E2F4"; gene_source "ensembl"; gene_biotype "protein_coding";
18	FAANG	TSS	34830596	34830604	.	+	.	gene_id "ENSBTAG00000012063"; gene_version "6"; gene_name "E2F4"; gene_source "ensembl"; gene_biotype "protein_coding";
18	FAANG	TSS	34833851	34834071	.	+	.	gene_id "ENSBTAG00000012063"; gene_version "6"; gene_name "E2F4"; gene_source "ensembl"; gene_biotype "protein_coding";
18	FAANG	TSS	34834764	34834880	.	+	.	gene_id "ENSBTAG00000001286"; gene_version "5"; gene_name "ELMO3"; gene_source "ensembl"; gene_biotype "protein_coding";
18	FAANG	TSS	34838537	34838563	.	+	.	gene_id "ENSBTAG00000001286"; gene_version "5"; gene_name "ELMO3"; gene_source "ensembl"; gene_biotype "protein_coding";
18	FAANG	TSS	34855413	34855468	.	-	.	gene_id "ENSBTAG00000001287"; gene_version "6"; gene_source "ensembl"; gene_biotype "protein_coding";
18	FAANG	TSS	34855514	34855583	.	+	.	gene_id "ENSBTAG00000002327"; gene_version "5"; gene_name "TMEM208"; gene_source "ensembl"; gene_biotype "protein_coding";
18	FAANG	TSS	34855794	34855827	.	+	.	gene_id "ENSBTAG00000002327"; gene_version "5"; gene_name "TMEM208"; gene_source "ensembl"; gene_biotype "protein_coding";
18	FAANG	TSS	34874141	34874235	.	-	.	gene_id "ENSBTAG00000032427"; gene_version "4"; gene_name "FHOD1"; gene_source "ensembl"; gene_biotype "protein_coding";
18	FAANG	TSS	34875196	34875344	.	+	.	gene_id "ENSBTAG00000039190"; gene_version "2"; gene_name "SLC9A5"; gene_source "ensembl"; gene_biotype "protein_coding";
18	FAANG	TSS	34875726	34875795	.	+	.	gene_id "ENSBTAG00000039190"; gene_version "2"; gene_name "SLC9A5"; gene_source "ensembl"; gene_biotype "protein_coding";
18	FAANG	TSS	34899757	34899792	.	+	.	gene_id "ENSBTAG00000021570"; gene_version "5"; gene_name "PLEKHG4"; gene_source "ensembl"; gene_biotype "protein_coding";
18	FAANG	TSS	34899960	34900028	.	+	.	gene_id "ENSBTAG00000021570"; gene_version "5"; gene_name "PLEKHG4"; gene_source "ensembl"; gene_biotype "protein_coding";
18	FAANG	TSS	34936593	34936670	.	-	.	gene_id "ENSBTAG00000032396"; gene_version "4"; gene_name "KCTD19"; gene_source "ensembl"; gene_biotype "protein_coding";
18	FAANG	TSS	34936672	34936761	.	+	.	gene_id "ENSBTAG00000001838"; gene_version "5"; gene_name "LRRC36"; gene_source "ensembl"; gene_biotype "protein_coding";
18	FAANG	TSS	34952296	34952362	.	+	.	gene_id "ENSBTAG00000001838"; gene_version "5"; gene_name "LRRC36"; gene_source "ensembl"; gene_biotype "protein_coding";
18	FAANG	TSS	35002363	35002378	.	-	.	gene_id "ENSBTAG00000019822"; gene_version "6"; gene_name "TPPP3"; gene_source "ensembl"; gene_biotype "protein_coding";
18	FAANG	TSS	35003159	35003232	.	-	.	gene_id "ENSBTAG00000019822"; gene_version "6"; gene_name "TPPP3"; gene_source "ensembl"; gene_biotype "protein_coding";
18	FAANG	TSS	35005314	35005518	.	-	.	gene_id "ENSBTAG00000019822"; gene_version "6"; gene_name "TPPP3"; gene_source "ensembl"; gene_biotype "protein_coding";
18	FAANG	TSS	35026943	35027050	.	-	.	gene_id "ENSBTAG00000038134"; gene_version "3"; gene_name "ZDHHC1"; gene_source "ensembl"; gene_biotype "protein_coding";
18	FAANG	TSS	35036358	35036395	.	+	.	gene_id "ENSBTAG00000005685"; gene_version "4"; gene_name "HSD11B2"; gene_source "ensembl"; gene_biotype "protein_coding";
18	FAANG	TSS	35040354	35040363	.	+	.	gene_id "ENSBTAG00000005685"; gene_version "4"; gene_name "HSD11B2"; gene_source "ensembl"; gene_biotype "protein_coding";
18	FAANG	TSS	35055037	35055056	.	-	.	gene_id "ENSBTAG00000014553"; gene_version "4"; gene_name "ATP6V0D1"; gene_source "ensembl"; gene_biotype "protein_coding";
18	FAANG	TSS	35060795	35060827	.	-	.	gene_id "ENSBTAG00000014553"; gene_version "4"; gene_name "ATP6V0D1"; gene_source "ensembl"; gene_biotype "protein_coding";
18	FAANG	TSS	35085580	35085798	.	-	.	gene_id "ENSBTAG00000014553"; gene_version "4"; gene_name "ATP6V0D1"; gene_source "ensembl"; gene_biotype "protein_coding";
18	FAANG	TSS	35087336	35087351	.	-	.	gene_id "ENSBTAG00000014556"; gene_version "3"; gene_name "AGRP"; gene_source "ensembl"; gene_biotype "protein_coding";
18	FAANG	TSS	35107225	35107338	.	+	.	gene_id "ENSBTAG00000008860"; gene_version "6"; gene_name "RIPOR1"; gene_source "ensembl"; gene_biotype "protein_coding";
18	FAANG	TSS	35115187	35115333	.	+	.	gene_id "ENSBTAG00000008860"; gene_version "6"; gene_name "RIPOR1"; gene_source "ensembl"; gene_biotype "protein_coding";
18	FAANG	TSS	35121992	35122052	.	+	.	gene_id "ENSBTAG00000008860"; gene_version "6"; gene_name "RIPOR1"; gene_source "ensembl"; gene_biotype "protein_coding";
18	FAANG	TSS	35126291	35126338	.	+	.	gene_id "ENSBTAG00000008860"; gene_version "6"; gene_name "RIPOR1"; gene_source "ensembl"; gene_biotype "protein_coding";
18	FAANG	TSS	35131924	35131960	.	+	.	gene_id "ENSBTAG00000013757"; gene_version "6"; gene_name "CTCF"; gene_source "ensembl"; gene_biotype "protein_coding";
18	FAANG	TSS	35144128	35144295	.	+	.	gene_id "ENSBTAG00000013757"; gene_version "6"; gene_name "CTCF"; gene_source "ensembl"; gene_biotype "protein_coding";
18	FAANG	TSS	35183772	35183784	.	+	.	gene_id "ENSBTAG00000013757"; gene_version "6"; gene_name "CTCF"; gene_source "ensembl"; gene_biotype "protein_coding";
18	FAANG	TSS	35188880	35188893	.	+	.	gene_id "ENSBTAG00000013757"; gene_version "6"; gene_name "CTCF"; gene_source "ensembl"; gene_biotype "protein_coding";
18	FAANG	TSS	35195880	35195967	.	+	.	gene_id "ENSBTAG00000018900"; gene_version "6"; gene_name "CARMIL2"; gene_source "ensembl"; gene_biotype "protein_coding";
18	FAANG	TSS	35207029	35207037	.	+	.	gene_id "ENSBTAG00000018900"; gene_version "6"; gene_name "CARMIL2"; gene_source "ensembl"; gene_biotype "protein_coding";
18	FAANG	TSS	35213754	35213861	.	-	.	gene_id "ENSBTAG00000018903"; gene_version "6"; gene_name "ACD"; gene_source "ensembl"; gene_biotype "protein_coding";
18	FAANG	TSS	35213886	35213960	.	+	.	gene_id "ENSBTAG00000023734"; gene_version "5"; gene_name "PARD6A"; gene_source "ensembl"; gene_biotype "protein_coding";
18	FAANG	TSS	35214448	35214508	.	-	.	gene_id "ENSBTAG00000018903"; gene_version "6"; gene_name "ACD"; gene_source "ensembl"; gene_biotype "protein_coding";
18	FAANG	TSS	35214608	35214672	.	+	.	gene_id "ENSBTAG00000023734"; gene_version "5"; gene_name "PARD6A"; gene_source "ensembl"; gene_biotype "protein_coding";
18	FAANG	TSS	35220108	35220166	.	-	.	gene_id "ENSBTAG00000018904"; gene_version "5"; gene_name "ENKD1"; gene_source "ensembl"; gene_biotype "protein_coding";
18	FAANG	TSS	35220211	35220266	.	+	.	gene_id "ENSBTAG00000018906"; gene_version "6"; gene_name "C18H16orf86"; gene_source "ensembl"; gene_biotype "protein_coding";
18	FAANG	TSS	35263983	35264040	.	-	.	gene_id "ENSBTAG00000018908"; gene_version "6"; gene_name "GFOD2"; gene_source "ensembl"; gene_biotype "protein_coding";
18	FAANG	TSS	35264278	35264405	.	-	.	gene_id "ENSBTAG00000018908"; gene_version "6"; gene_name "GFOD2"; gene_source "ensembl"; gene_biotype "protein_coding";
18	FAANG	TSS	35327174	35327342	.	-	.	gene_id "ENSBTAG00000032763"; gene_version "4"; gene_name "RANBP10"; gene_source "ensembl"; gene_biotype "protein_coding";
18	FAANG	TSS	35327497	35327522	.	+	.	gene_id "ENSBTAG00000006387"; gene_version "6"; gene_name "TSNAXIP1"; gene_source "ensembl"; gene_biotype "protein_coding";
18	FAANG	TSS	35327729	35327744	.	+	.	gene_id "ENSBTAG00000006387"; gene_version "6"; gene_name "TSNAXIP1"; gene_source "ensembl"; gene_biotype "protein_coding";
18	FAANG	TSS	35344514	35344600	.	-	.	gene_id "ENSBTAG00000006404"; gene_version "6"; gene_name "CENPT"; gene_source "ensembl"; gene_biotype "protein_coding";
18	FAANG	TSS	35348700	35348744	.	-	.	gene_id "ENSBTAG00000006404"; gene_version "6"; gene_name "CENPT"; gene_source "ensembl"; gene_biotype "protein_coding";
18	FAANG	TSS	35349714	35349776	.	+	.	gene_id "ENSBTAG00000006411"; gene_version "3"; gene_name "THAP11"; gene_source "ensembl"; gene_biotype "protein_coding";
18	FAANG	TSS	35349913	35349941	.	+	.	gene_id "ENSBTAG00000006411"; gene_version "3"; gene_name "THAP11"; gene_source "ensembl"; gene_biotype "protein_coding";
18	FAANG	TSS	35353775	35353825	.	+	.	gene_id "ENSBTAG00000006414"; gene_version "5"; gene_name "NUTF2"; gene_source "ensembl"; gene_biotype "protein_coding";
18	FAANG	TSS	35353996	35354103	.	+	.	gene_id "ENSBTAG00000006414"; gene_version "5"; gene_name "NUTF2"; gene_source "ensembl"; gene_biotype "protein_coding";
18	FAANG	TSS	35354271	35354352	.	+	.	gene_id "ENSBTAG00000006414"; gene_version "5"; gene_name "NUTF2"; gene_source "ensembl"; gene_biotype "protein_coding";
18	FAANG	TSS	35363297	35363311	.	+	.	gene_id "ENSBTAG00000006414"; gene_version "5"; gene_name "NUTF2"; gene_source "ensembl"; gene_biotype "protein_coding";
18	FAANG	TSS	35364549	35364551	.	+	.	gene_id "ENSBTAG00000006414"; gene_version "5"; gene_name "NUTF2"; gene_source "ensembl"; gene_biotype "protein_coding";
18	FAANG	TSS	35370743	35370840	.	+	.	gene_id "ENSBTAG00000006417"; gene_version "6"; gene_name "EDC4"; gene_source "ensembl"; gene_biotype "protein_coding";
18	FAANG	TSS	35379133	35379140	.	+	.	gene_id "ENSBTAG00000006417"; gene_version "6"; gene_name "EDC4"; gene_source "ensembl"; gene_biotype "protein_coding";
18	FAANG	TSS	35380175	35380190	.	+	.	gene_id "ENSBTAG00000006417"; gene_version "6"; gene_name "EDC4"; gene_source "ensembl"; gene_biotype "protein_coding";
18	FAANG	TSS	35388058	35388116	.	+	.	gene_id "ENSBTAG00000018037"; gene_version "4"; gene_name "PSKH1"; gene_source "ensembl"; gene_biotype "protein_coding";
18	FAANG	TSS	35411428	35411439	.	+	.	gene_id "ENSBTAG00000018037"; gene_version "4"; gene_name "PSKH1"; gene_source "ensembl"; gene_biotype "protein_coding";
18	FAANG	TSS	35411634	35411652	.	+	.	gene_id "ENSBTAG00000018037"; gene_version "4"; gene_name "PSKH1"; gene_source "ensembl"; gene_biotype "protein_coding";
18	FAANG	TSS	35419043	35419195	.	-	.	gene_id "ENSBTAG00000018040"; gene_version "6"; gene_name "PSMB10"; gene_source "ensembl"; gene_biotype "protein_coding";
18	FAANG	TSS	35419525	35419539	.	-	.	gene_id "ENSBTAG00000018040"; gene_version "6"; gene_name "PSMB10"; gene_source "ensembl"; gene_biotype "protein_coding";
18	FAANG	TSS	35420258	35420455	.	-	.	gene_id "ENSBTAG00000018040"; gene_version "6"; gene_name "PSMB10"; gene_source "ensembl"; gene_biotype "protein_coding";
18	FAANG	TSS	35424155	35424175	.	-	.	gene_id "ENSBTAG00000018043"; gene_version "4"; gene_name "LCAT"; gene_source "ensembl"; gene_biotype "protein_coding";
18	FAANG	TSS	35425004	35425047	.	-	.	gene_id "ENSBTAG00000018043"; gene_version "4"; gene_name "LCAT"; gene_source "ensembl"; gene_biotype "protein_coding";
18	FAANG	TSS	35426642	35426656	.	-	.	gene_id "ENSBTAG00000018045"; gene_version "6"; gene_name "SLC12A4"; gene_source "ensembl"; gene_biotype "protein_coding";
18	FAANG	TSS	35447020	35447074	.	-	.	gene_id "ENSBTAG00000018045"; gene_version "6"; gene_name "SLC12A4"; gene_source "ensembl"; gene_biotype "protein_coding";
18	FAANG	TSS	35447020	35447074	.	-	.	gene_id "ENSBTAG00000038134"; gene_version "3"; gene_name "ZDHHC1"; gene_source "ensembl"; gene_biotype "protein_coding";
18	FAANG	TSS	35457919	35457932	.	-	.	gene_id "ENSBTAG00000002824"; gene_version "5"; gene_name "DPEP3"; gene_source "ensembl"; gene_biotype "protein_coding";
18	FAANG	TSS	35466419	35466454	.	-	.	gene_id "ENSBTAG00000039426"; gene_version "2"; gene_name "DPEP2"; gene_source "ensembl"; gene_biotype "protein_coding";
18	FAANG	TSS	35479618	35479669	.	+	.	gene_id "ENSBTAG00000014644"; gene_version "4"; gene_name "DUS2"; gene_source "ensembl"; gene_biotype "protein_coding";
18	FAANG	TSS	35479898	35479936	.	-	.	gene_id "ENSBTAG00000004290"; gene_version "4"; gene_name "DDX28"; gene_source "ensembl"; gene_biotype "protein_coding";
18	FAANG	TSS	35479951	35480020	.	+	.	gene_id "ENSBTAG00000014644"; gene_version "4"; gene_name "DUS2"; gene_source "ensembl"; gene_biotype "protein_coding";
18	FAANG	TSS	35503231	35503269	.	+	.	gene_id "ENSBTAG00000014644"; gene_version "4"; gene_name "DUS2"; gene_source "ensembl"; gene_biotype "protein_coding";
18	FAANG	TSS	35503561	35503576	.	+	.	gene_id "ENSBTAG00000014644"; gene_version "4"; gene_name "DUS2"; gene_source "ensembl"; gene_biotype "protein_coding";
18	FAANG	TSS	35509416	35509436	.	+	.	gene_id "ENSBTAG00000014644"; gene_version "4"; gene_name "DUS2"; gene_source "ensembl"; gene_biotype "protein_coding";
18	FAANG	TSS	35517780	35518013	.	+	.	gene_id "ENSBTAG00000004368"; gene_version "6"; gene_name "NFATC3"; gene_source "ensembl"; gene_biotype "protein_coding";
18	FAANG	TSS	35518369	35518383	.	+	.	gene_id "ENSBTAG00000004368"; gene_version "6"; gene_name "NFATC3"; gene_source "ensembl"; gene_biotype "protein_coding";
18	FAANG	TSS	35624565	35624690	.	+	.	gene_id "ENSBTAG00000007512"; gene_version "3"; gene_name "PLA2G15"; gene_source "ensembl"; gene_biotype "protein_coding";
18	FAANG	TSS	35641227	35641292	.	+	.	gene_id "ENSBTAG00000012112"; gene_version "6"; gene_name "SLC7A6"; gene_source "ensembl"; gene_biotype "protein_coding";
18	FAANG	TSS	35641499	35641511	.	+	.	gene_id "ENSBTAG00000012112"; gene_version "6"; gene_name "SLC7A6"; gene_source "ensembl"; gene_biotype "protein_coding";
18	FAANG	TSS	35662730	35662738	.	+	.	gene_id "ENSBTAG00000012112"; gene_version "6"; gene_name "SLC7A6"; gene_source "ensembl"; gene_biotype "protein_coding";
18	FAANG	TSS	35669701	35669718	.	+	.	gene_id "ENSBTAG00000012112"; gene_version "6"; gene_name "SLC7A6"; gene_source "ensembl"; gene_biotype "protein_coding";
18	FAANG	TSS	35680766	35680865	.	-	.	gene_id "ENSBTAG00000009636"; gene_version "4"; gene_name "SLC7A6OS"; gene_source "ensembl"; gene_biotype "protein_coding";
18	FAANG	TSS	35680882	35680962	.	+	.	gene_id "ENSBTAG00000009638"; gene_version "5"; gene_name "PRMT7"; gene_source "ensembl"; gene_biotype "protein_coding";
18	FAANG	TSS	35723138	35723150	.	+	.	gene_id "ENSBTAG00000015991"; gene_version "6"; gene_name "CDH1"; gene_source "ensembl"; gene_biotype "protein_coding";
18	FAANG	TSS	35739079	35739154	.	-	.	gene_id "ENSBTAG00000009639"; gene_version "5"; gene_name "SMPD3"; gene_source "ensembl"; gene_biotype "protein_coding";
18	FAANG	TSS	35748518	35748578	.	-	.	gene_id "ENSBTAG00000009639"; gene_version "5"; gene_name "SMPD3"; gene_source "ensembl"; gene_biotype "protein_coding";
18	FAANG	TSS	35748780	35748790	.	-	.	gene_id "ENSBTAG00000009639"; gene_version "5"; gene_name "SMPD3"; gene_source "ensembl"; gene_biotype "protein_coding";
18	FAANG	TSS	35749190	35749277	.	-	.	gene_id "ENSBTAG00000009639"; gene_version "5"; gene_name "SMPD3"; gene_source "ensembl"; gene_biotype "protein_coding";
18	FAANG	TSS	35750985	35751002	.	-	.	gene_id "ENSBTAG00000009639"; gene_version "5"; gene_name "SMPD3"; gene_source "ensembl"; gene_biotype "protein_coding";
18	FAANG	TSS	35763075	35763092	.	+	.	gene_id "ENSBTAG00000033248"; gene_version "4"; gene_name "CDH3"; gene_source "ensembl"; gene_biotype "protein_coding";
18	FAANG	TSS	35805698	35805807	.	-	.	gene_id "ENSBTAG00000009639"; gene_version "5"; gene_name "SMPD3"; gene_source "ensembl"; gene_biotype "protein_coding";
18	FAANG	TSS	35805876	35805895	.	+	.	gene_id "ENSBTAG00000053572"; gene_version "1"; gene_source "ensembl"; gene_biotype "lncRNA";
18	FAANG	TSS	35882799	35883167	.	+	.	gene_id "ENSBTAG00000007488"; gene_version "6"; gene_name "ZFP90"; gene_source "ensembl"; gene_biotype "protein_coding";
18	FAANG	TSS	35916207	35916278	.	+	.	gene_id "ENSBTAG00000033248"; gene_version "4"; gene_name "CDH3"; gene_source "ensembl"; gene_biotype "protein_coding";
18	FAANG	TSS	35916207	35916278	.	+	.	gene_id "ENSBTAG00000053442"; gene_version "1"; gene_source "ensembl"; gene_biotype "protein_coding";
18	FAANG	TSS	35969684	35969726	.	+	.	gene_id "ENSBTAG00000033248"; gene_version "4"; gene_name "CDH3"; gene_source "ensembl"; gene_biotype "protein_coding";
18	FAANG	TSS	35970188	35970261	.	+	.	gene_id "ENSBTAG00000033248"; gene_version "4"; gene_name "CDH3"; gene_source "ensembl"; gene_biotype "protein_coding";
18	FAANG	TSS	35970544	35970571	.	+	.	gene_id "ENSBTAG00000033248"; gene_version "4"; gene_name "CDH3"; gene_source "ensembl"; gene_biotype "protein_coding";
18	FAANG	TSS	36014848	36014869	.	+	.	gene_id "ENSBTAG00000033248"; gene_version "4"; gene_name "CDH3"; gene_source "ensembl"; gene_biotype "protein_coding";
18	FAANG	TSS	36046515	36046772	.	+	.	gene_id "ENSBTAG00000015991"; gene_version "6"; gene_name "CDH1"; gene_source "ensembl"; gene_biotype "protein_coding";
18	FAANG	TSS	36047350	36047364	.	+	.	gene_id "ENSBTAG00000015991"; gene_version "6"; gene_name "CDH1"; gene_source "ensembl"; gene_biotype "protein_coding";
18	FAANG	TSS	36047774	36047784	.	+	.	gene_id "ENSBTAG00000015991"; gene_version "6"; gene_name "CDH1"; gene_source "ensembl"; gene_biotype "protein_coding";
18	FAANG	TSS	36118387	36118398	.	+	.	gene_id "ENSBTAG00000015991"; gene_version "6"; gene_name "CDH1"; gene_source "ensembl"; gene_biotype "protein_coding";
18	FAANG	TSS	36118781	36118902	.	+	.	gene_id "ENSBTAG00000015991"; gene_version "6"; gene_name "CDH1"; gene_source "ensembl"; gene_biotype "protein_coding";
18	FAANG	TSS	36121393	36121441	.	+	.	gene_id "ENSBTAG00000013941"; gene_version "6"; gene_name "TANGO6"; gene_source "ensembl"; gene_biotype "protein_coding";
18	FAANG	TSS	36276237	36276243	.	+	.	gene_id "ENSBTAG00000013941"; gene_version "6"; gene_name "TANGO6"; gene_source "ensembl"; gene_biotype "protein_coding";
18	FAANG	TSS	36320966	36320973	.	+	.	gene_id "ENSBTAG00000050602"; gene_version "1"; gene_name "HAS3"; gene_source "ensembl"; gene_biotype "protein_coding";
18	FAANG	TSS	36343053	36343067	.	-	.	gene_id "ENSBTAG00000001698"; gene_version "6"; gene_name "CHTF8"; gene_source "ensembl"; gene_biotype "protein_coding";
18	FAANG	TSS	36343379	36343451	.	-	.	gene_id "ENSBTAG00000001698"; gene_version "6"; gene_name "CHTF8"; gene_source "ensembl"; gene_biotype "protein_coding";
18	FAANG	TSS	36343429	36343514	.	+	.	gene_id "ENSBTAG00000006347"; gene_version "5"; gene_name "UTP4"; gene_source "ensembl"; gene_biotype "protein_coding";
18	FAANG	TSS	36366896	36366898	.	+	.	gene_id "ENSBTAG00000006347"; gene_version "5"; gene_name "UTP4"; gene_source "ensembl"; gene_biotype "protein_coding";
18	FAANG	TSS	36384440	36384453	.	+	.	gene_id "ENSBTAG00000001654"; gene_version "5"; gene_name "SNTB2"; gene_source "ensembl"; gene_biotype "protein_coding";
18	FAANG	TSS	36384820	36384833	.	+	.	gene_id "ENSBTAG00000001654"; gene_version "5"; gene_name "SNTB2"; gene_source "ensembl"; gene_biotype "protein_coding";
18	FAANG	TSS	36458029	36458209	.	+	.	gene_id "ENSBTAG00000001659"; gene_version "6"; gene_name "VPS4A"; gene_source "ensembl"; gene_biotype "protein_coding";
18	FAANG	TSS	36465697	36465702	.	+	.	gene_id "ENSBTAG00000001659"; gene_version "6"; gene_name "VPS4A"; gene_source "ensembl"; gene_biotype "protein_coding";
18	FAANG	TSS	36467269	36467280	.	+	.	gene_id "ENSBTAG00000001659"; gene_version "6"; gene_name "VPS4A"; gene_source "ensembl"; gene_biotype "protein_coding";
18	FAANG	TSS	36473312	36473328	.	-	.	gene_id "ENSBTAG00000001663"; gene_version "6"; gene_name "PDF"; gene_source "ensembl"; gene_biotype "protein_coding";
18	FAANG	TSS	36473615	36473625	.	-	.	gene_id "ENSBTAG00000001663"; gene_version "6"; gene_name "PDF"; gene_source "ensembl"; gene_biotype "protein_coding";
18	FAANG	TSS	36473790	36473855	.	-	.	gene_id "ENSBTAG00000001663"; gene_version "6"; gene_name "PDF"; gene_source "ensembl"; gene_biotype "protein_coding";
18	FAANG	TSS	36480317	36480344	.	+	.	gene_id "ENSBTAG00000001666"; gene_version "5"; gene_name "NIP7"; gene_source "ensembl"; gene_biotype "protein_coding";
18	FAANG	TSS	36480906	36480957	.	-	.	gene_id "ENSBTAG00000001665"; gene_version "6"; gene_name "COG8"; gene_source "ensembl"; gene_biotype "protein_coding";
18	FAANG	TSS	36480990	36481192	.	+	.	gene_id "ENSBTAG00000001666"; gene_version "5"; gene_name "NIP7"; gene_source "ensembl"; gene_biotype "protein_coding";
18	FAANG	TSS	36489778	36489830	.	-	.	gene_id "ENSBTAG00000007616"; gene_version "5"; gene_name "TMED6"; gene_source "ensembl"; gene_biotype "protein_coding";
18	FAANG	TSS	36490728	36490886	.	-	.	gene_id "ENSBTAG00000007616"; gene_version "5"; gene_name "TMED6"; gene_source "ensembl"; gene_biotype "protein_coding";
18	FAANG	TSS	36492422	36492466	.	-	.	gene_id "ENSBTAG00000007617"; gene_version "6"; gene_name "TERF2"; gene_source "ensembl"; gene_biotype "protein_coding";
18	FAANG	TSS	36513650	36513706	.	-	.	gene_id "ENSBTAG00000007617"; gene_version "6"; gene_name "TERF2"; gene_source "ensembl"; gene_biotype "protein_coding";
18	FAANG	TSS	36514000	36514017	.	-	.	gene_id "ENSBTAG00000007617"; gene_version "6"; gene_name "TERF2"; gene_source "ensembl"; gene_biotype "protein_coding";
18	FAANG	TSS	36548064	36548159	.	+	.	gene_id "ENSBTAG00000002412"; gene_version "5"; gene_name "CYB5B"; gene_source "ensembl"; gene_biotype "protein_coding";
18	FAANG	TSS	36557663	36557674	.	+	.	gene_id "ENSBTAG00000002412"; gene_version "5"; gene_name "CYB5B"; gene_source "ensembl"; gene_biotype "protein_coding";
18	FAANG	TSS	36563977	36564033	.	+	.	gene_id "ENSBTAG00000002412"; gene_version "5"; gene_name "CYB5B"; gene_source "ensembl"; gene_biotype "protein_coding";
18	FAANG	TSS	36570553	36570563	.	+	.	gene_id "ENSBTAG00000002412"; gene_version "5"; gene_name "CYB5B"; gene_source "ensembl"; gene_biotype "protein_coding";
18	FAANG	TSS	36660535	36660631	.	+	.	gene_id "ENSBTAG00000013412"; gene_version "6"; gene_name "NFAT5"; gene_source "ensembl"; gene_biotype "protein_coding";
18	FAANG	TSS	36660535	36660631	.	+	.	gene_id "ENSBTAG00000052086"; gene_version "1"; gene_source "ensembl"; gene_biotype "protein_coding";
18	FAANG	TSS	36797957	36798108	.	-	.	gene_id "ENSBTAG00000020632"; gene_version "4"; gene_name "NQO1"; gene_source "ensembl"; gene_biotype "protein_coding";
18	FAANG	TSS	36822023	36822191	.	-	.	gene_id "ENSBTAG00000020633"; gene_version "3"; gene_name "NOB1"; gene_source "ensembl"; gene_biotype "protein_coding";
18	FAANG	TSS	36825913	36825934	.	+	.	gene_id "ENSBTAG00000018421"; gene_version "6"; gene_name "WWP2"; gene_source "ensembl"; gene_biotype "protein_coding";
18	FAANG	TSS	36828328	36828769	.	+	.	gene_id "ENSBTAG00000018421"; gene_version "6"; gene_name "WWP2"; gene_source "ensembl"; gene_biotype "protein_coding";
18	FAANG	TSS	36828466	36828503	.	-	.	gene_id "ENSBTAG00000020633"; gene_version "3"; gene_name "NOB1"; gene_source "ensembl"; gene_biotype "protein_coding";
18	FAANG	TSS	36829275	36829414	.	-	.	gene_id "ENSBTAG00000020633"; gene_version "3"; gene_name "NOB1"; gene_source "ensembl"; gene_biotype "protein_coding";
18	FAANG	TSS	36843447	36843471	.	+	.	gene_id "ENSBTAG00000018421"; gene_version "6"; gene_name "WWP2"; gene_source "ensembl"; gene_biotype "protein_coding";
18	FAANG	TSS	36844126	36844132	.	+	.	gene_id "ENSBTAG00000018421"; gene_version "6"; gene_name "WWP2"; gene_source "ensembl"; gene_biotype "protein_coding";
18	FAANG	TSS	36851993	36852000	.	+	.	gene_id "ENSBTAG00000018421"; gene_version "6"; gene_name "WWP2"; gene_source "ensembl"; gene_biotype "protein_coding";
18	FAANG	TSS	36852352	36852409	.	+	.	gene_id "ENSBTAG00000018421"; gene_version "6"; gene_name "WWP2"; gene_source "ensembl"; gene_biotype "protein_coding";
18	FAANG	TSS	36909834	36909940	.	+	.	gene_id "ENSBTAG00000018421"; gene_version "6"; gene_name "WWP2"; gene_source "ensembl"; gene_biotype "protein_coding";
18	FAANG	TSS	36911339	36911398	.	+	.	gene_id "ENSBTAG00000018421"; gene_version "6"; gene_name "WWP2"; gene_source "ensembl"; gene_biotype "protein_coding";
18	FAANG	TSS	36912418	36912429	.	+	.	gene_id "ENSBTAG00000018421"; gene_version "6"; gene_name "WWP2"; gene_source "ensembl"; gene_biotype "protein_coding";
18	FAANG	TSS	36954895	36954963	.	+	.	gene_id "ENSBTAG00000018421"; gene_version "6"; gene_name "WWP2"; gene_source "ensembl"; gene_biotype "protein_coding";
18	FAANG	TSS	36960723	36960788	.	+	.	gene_id "ENSBTAG00000018421"; gene_version "6"; gene_name "WWP2"; gene_source "ensembl"; gene_biotype "protein_coding";
18	FAANG	TSS	36989805	36989933	.	-	.	gene_id "ENSBTAG00000018425"; gene_version "3"; gene_name "PSMD7"; gene_source "ensembl"; gene_biotype "protein_coding";
18	FAANG	TSS	38109258	38109386	.	+	.	gene_id "ENSBTAG00000014636"; gene_version "6"; gene_name "ZFHX3"; gene_source "ensembl"; gene_biotype "protein_coding";
18	FAANG	TSS	38303883	38303906	.	+	.	gene_id "ENSBTAG00000014636"; gene_version "6"; gene_name "ZFHX3"; gene_source "ensembl"; gene_biotype "protein_coding";
18	FAANG	TSS	38361250	38361262	.	+	.	gene_id "ENSBTAG00000014636"; gene_version "6"; gene_name "ZFHX3"; gene_source "ensembl"; gene_biotype "protein_coding";
18	FAANG	TSS	38960704	38960717	.	+	.	gene_id "ENSBTAG00000013266"; gene_version "6"; gene_name "PMFBP1"; gene_source "ensembl"; gene_biotype "protein_coding";
18	FAANG	TSS	39021472	39021480	.	-	.	gene_id "ENSBTAG00000013265"; gene_version "6"; gene_name "DHX38"; gene_source "ensembl"; gene_biotype "protein_coding";
18	FAANG	TSS	39027516	39027781	.	-	.	gene_id "ENSBTAG00000013265"; gene_version "6"; gene_name "DHX38"; gene_source "ensembl"; gene_biotype "protein_coding";
18	FAANG	TSS	39027770	39027999	.	+	.	gene_id "ENSBTAG00000006353"; gene_version "3"; gene_name "TXNL4B"; gene_source "ensembl"; gene_biotype "protein_coding";
18	FAANG	TSS	39043529	39043736	.	-	.	gene_id "ENSBTAG00000006354"; gene_version "6"; gene_source "ensembl"; gene_biotype "protein_coding";
18	FAANG	TSS	39069535	39069552	.	-	.	gene_id "ENSBTAG00000019887"; gene_version "5"; gene_name "DHODH"; gene_source "ensembl"; gene_biotype "protein_coding";
18	FAANG	TSS	39081899	39081939	.	-	.	gene_id "ENSBTAG00000019887"; gene_version "5"; gene_name "DHODH"; gene_source "ensembl"; gene_biotype "protein_coding";
18	FAANG	TSS	39082060	39082084	.	+	.	gene_id "ENSBTAG00000019884"; gene_version "5"; gene_name "PKD1L3"; gene_source "ensembl"; gene_biotype "protein_coding";
18	FAANG	TSS	39106131	39106147	.	+	.	gene_id "ENSBTAG00000019884"; gene_version "5"; gene_name "PKD1L3"; gene_source "ensembl"; gene_biotype "protein_coding";
18	FAANG	TSS	39171063	39171080	.	-	.	gene_id "ENSBTAG00000019883"; gene_version "6"; gene_name "IST1"; gene_source "ensembl"; gene_biotype "protein_coding";
18	FAANG	TSS	39203357	39203592	.	-	.	gene_id "ENSBTAG00000019883"; gene_version "6"; gene_name "IST1"; gene_source "ensembl"; gene_biotype "protein_coding";
18	FAANG	TSS	39215583	39215748	.	+	.	gene_id "ENSBTAG00000021438"; gene_version "5"; gene_name "ZNF821"; gene_source "ensembl"; gene_biotype "protein_coding";
18	FAANG	TSS	39239255	39239266	.	-	.	gene_id "ENSBTAG00000046255"; gene_version "2"; gene_name "ATXN1L"; gene_source "ensembl"; gene_biotype "protein_coding";
18	FAANG	TSS	39245885	39245967	.	-	.	gene_id "ENSBTAG00000046255"; gene_version "2"; gene_name "ATXN1L"; gene_source "ensembl"; gene_biotype "protein_coding";
18	FAANG	TSS	39246000	39246185	.	+	.	gene_id "ENSBTAG00000002769"; gene_version "6"; gene_name "AP1G1"; gene_source "ensembl"; gene_biotype "protein_coding";
18	FAANG	TSS	39247875	39248166	.	+	.	gene_id "ENSBTAG00000002769"; gene_version "6"; gene_name "AP1G1"; gene_source "ensembl"; gene_biotype "protein_coding";
18	FAANG	TSS	39258150	39258165	.	-	.	gene_id "ENSBTAG00000047787"; gene_version "2"; gene_source "ensembl"; gene_biotype "protein_coding";
18	FAANG	TSS	39265612	39265819	.	+	.	gene_id "ENSBTAG00000002769"; gene_version "6"; gene_name "AP1G1"; gene_source "ensembl"; gene_biotype "protein_coding";
18	FAANG	TSS	39265977	39266014	.	+	.	gene_id "ENSBTAG00000002769"; gene_version "6"; gene_name "AP1G1"; gene_source "ensembl"; gene_biotype "protein_coding";
18	FAANG	TSS	39307054	39307136	.	+	.	gene_id "ENSBTAG00000002769"; gene_version "6"; gene_name "AP1G1"; gene_source "ensembl"; gene_biotype "protein_coding";
18	FAANG	TSS	39321789	39321799	.	+	.	gene_id "ENSBTAG00000002769"; gene_version "6"; gene_name "AP1G1"; gene_source "ensembl"; gene_biotype "protein_coding";
18	FAANG	TSS	39333882	39333891	.	+	.	gene_id "ENSBTAG00000002769"; gene_version "6"; gene_name "AP1G1"; gene_source "ensembl"; gene_biotype "protein_coding";
18	FAANG	TSS	39346913	39346929	.	+	.	gene_id "ENSBTAG00000002769"; gene_version "6"; gene_name "AP1G1"; gene_source "ensembl"; gene_biotype "protein_coding";
18	FAANG	TSS	39354131	39354221	.	+	.	gene_id "ENSBTAG00000007545"; gene_version "7"; gene_name "PHLPP2"; gene_source "ensembl"; gene_biotype "protein_coding";
18	FAANG	TSS	39435774	39435982	.	-	.	gene_id "ENSBTAG00000007544"; gene_version "5"; gene_name "MARVELD3"; gene_source "ensembl"; gene_biotype "protein_coding";
18	FAANG	TSS	39435830	39435922	.	+	.	gene_id "ENSBTAG00000002214"; gene_version "4"; gene_name "TAT"; gene_source "ensembl"; gene_biotype "protein_coding";
18	FAANG	TSS	39479380	39479531	.	+	.	gene_id "ENSBTAG00000002214"; gene_version "4"; gene_name "TAT"; gene_source "ensembl"; gene_biotype "protein_coding";
18	FAANG	TSS	39490586	39490629	.	+	.	gene_id "ENSBTAG00000002214"; gene_version "4"; gene_name "TAT"; gene_source "ensembl"; gene_biotype "protein_coding";
18	FAANG	TSS	39535446	39535468	.	-	.	gene_id "ENSBTAG00000016968"; gene_version "5"; gene_name "CHST4"; gene_source "ensembl"; gene_biotype "protein_coding";
18	FAANG	TSS	39536118	39536158	.	-	.	gene_id "ENSBTAG00000016968"; gene_version "5"; gene_name "CHST4"; gene_source "ensembl"; gene_biotype "protein_coding";
18	FAANG	TSS	39536303	39536364	.	-	.	gene_id "ENSBTAG00000016968"; gene_version "5"; gene_name "CHST4"; gene_source "ensembl"; gene_biotype "protein_coding";
18	FAANG	TSS	39589640	39589709	.	+	.	gene_id "ENSBTAG00000032018"; gene_version "4"; gene_name "ZNF19"; gene_source "ensembl"; gene_biotype "protein_coding";
18	FAANG	TSS	39612863	39613073	.	+	.	gene_id "ENSBTAG00000050281"; gene_version "1"; gene_name "ZNF23"; gene_source "ensembl"; gene_biotype "protein_coding";
18	FAANG	TSS	39619940	39619959	.	+	.	gene_id "ENSBTAG00000050281"; gene_version "1"; gene_name "ZNF23"; gene_source "ensembl"; gene_biotype "protein_coding";
18	FAANG	TSS	39652226	39652329	.	+	.	gene_id "ENSBTAG00000053994"; gene_version "1"; gene_source "ensembl"; gene_biotype "lncRNA";
18	FAANG	TSS	39653233	39653247	.	+	.	gene_id "ENSBTAG00000053994"; gene_version "1"; gene_source "ensembl"; gene_biotype "lncRNA";
18	FAANG	TSS	39666364	39666375	.	+	.	gene_id "ENSBTAG00000047367"; gene_version "2"; gene_name "CMTR2"; gene_source "ensembl"; gene_biotype "protein_coding";
18	FAANG	TSS	39666364	39666375	.	+	.	gene_id "ENSBTAG00000051512"; gene_version "1"; gene_source "ensembl"; gene_biotype "protein_coding";
18	FAANG	TSS	39702373	39702421	.	-	.	gene_id "ENSBTAG00000001075"; gene_version "3"; gene_name "CALB2"; gene_source "ensembl"; gene_biotype "protein_coding";
18	FAANG	TSS	39762532	39762701	.	+	.	gene_id "ENSBTAG00000051512"; gene_version "1"; gene_source "ensembl"; gene_biotype "protein_coding";
18	FAANG	TSS	39762532	39762701	.	+	.	gene_id "ENSBTAG00000047367"; gene_version "2"; gene_name "CMTR2"; gene_source "ensembl"; gene_biotype "protein_coding";
18	FAANG	TSS	39827130	39827224	.	+	.	gene_id "ENSBTAG00000051512"; gene_version "1"; gene_source "ensembl"; gene_biotype "protein_coding";
18	FAANG	TSS	40233502	40233583	.	+	.	gene_id "ENSBTAG00000002223"; gene_version "3"; gene_name "POP4"; gene_source "ensembl"; gene_biotype "protein_coding";
18	FAANG	TSS	40287514	40287616	.	+	.	gene_id "ENSBTAG00000008625"; gene_version "5"; gene_name "PLEKHF1"; gene_source "ensembl"; gene_biotype "protein_coding";
18	FAANG	TSS	40318098	40318110	.	-	.	gene_id "ENSBTAG00000020434"; gene_version "6"; gene_name "C18H19orf12"; gene_source "ensembl"; gene_biotype "protein_coding";
18	FAANG	TSS	40318339	40318350	.	-	.	gene_id "ENSBTAG00000020434"; gene_version "6"; gene_name "C18H19orf12"; gene_source "ensembl"; gene_biotype "protein_coding";
18	FAANG	TSS	40318504	40318504	.	-	.	gene_id "ENSBTAG00000020434"; gene_version "6"; gene_name "C18H19orf12"; gene_source "ensembl"; gene_biotype "protein_coding";
18	FAANG	TSS	40324891	40324902	.	-	.	gene_id "ENSBTAG00000020434"; gene_version "6"; gene_name "C18H19orf12"; gene_source "ensembl"; gene_biotype "protein_coding";
18	FAANG	TSS	40329811	40329896	.	-	.	gene_id "ENSBTAG00000020434"; gene_version "6"; gene_name "C18H19orf12"; gene_source "ensembl"; gene_biotype "protein_coding";
18	FAANG	TSS	40423637	40423707	.	+	.	gene_id "ENSBTAG00000004735"; gene_version "6"; gene_name "CCNE1"; gene_source "ensembl"; gene_biotype "protein_coding";
18	FAANG	TSS	40530621	40530681	.	+	.	gene_id "ENSBTAG00000007559"; gene_version "4"; gene_name "URI1"; gene_source "ensembl"; gene_biotype "protein_coding";
18	FAANG	TSS	40542794	40542876	.	+	.	gene_id "ENSBTAG00000007559"; gene_version "4"; gene_name "URI1"; gene_source "ensembl"; gene_biotype "protein_coding";
18	FAANG	TSS	40599376	40599384	.	+	.	gene_id "ENSBTAG00000007559"; gene_version "4"; gene_name "URI1"; gene_source "ensembl"; gene_biotype "protein_coding";
18	FAANG	TSS	40773970	40774221	.	+	.	gene_id "ENSBTAG00000007262"; gene_version "6"; gene_name "ZNF536"; gene_source "ensembl"; gene_biotype "protein_coding";
18	FAANG	TSS	40774611	40774693	.	+	.	gene_id "ENSBTAG00000007262"; gene_version "6"; gene_name "ZNF536"; gene_source "ensembl"; gene_biotype "protein_coding";
18	FAANG	TSS	40777034	40777120	.	+	.	gene_id "ENSBTAG00000007262"; gene_version "6"; gene_name "ZNF536"; gene_source "ensembl"; gene_biotype "protein_coding";
18	FAANG	TSS	40777480	40777480	.	+	.	gene_id "ENSBTAG00000007262"; gene_version "6"; gene_name "ZNF536"; gene_source "ensembl"; gene_biotype "protein_coding";
18	FAANG	TSS	40777628	40777672	.	+	.	gene_id "ENSBTAG00000007262"; gene_version "6"; gene_name "ZNF536"; gene_source "ensembl"; gene_biotype "protein_coding";
18	FAANG	TSS	40777888	40777901	.	+	.	gene_id "ENSBTAG00000007262"; gene_version "6"; gene_name "ZNF536"; gene_source "ensembl"; gene_biotype "protein_coding";
18	FAANG	TSS	40827480	40827489	.	+	.	gene_id "ENSBTAG00000007262"; gene_version "6"; gene_name "ZNF536"; gene_source "ensembl"; gene_biotype "protein_coding";
18	FAANG	TSS	40974953	40974962	.	+	.	gene_id "ENSBTAG00000007262"; gene_version "6"; gene_name "ZNF536"; gene_source "ensembl"; gene_biotype "protein_coding";
18	FAANG	TSS	41916263	41916331	.	-	.	gene_id "ENSBTAG00000002687"; gene_version "5"; gene_name "TSHZ3"; gene_source "ensembl"; gene_biotype "protein_coding";
18	FAANG	TSS	42860263	42860351	.	+	.	gene_id "ENSBTAG00000014123"; gene_version "6"; gene_name "ZNF507"; gene_source "ensembl"; gene_biotype "protein_coding";
18	FAANG	TSS	42870445	42870454	.	+	.	gene_id "ENSBTAG00000014123"; gene_version "6"; gene_name "ZNF507"; gene_source "ensembl"; gene_biotype "protein_coding";
18	FAANG	TSS	42900332	42900346	.	+	.	gene_id "ENSBTAG00000014123"; gene_version "6"; gene_name "ZNF507"; gene_source "ensembl"; gene_biotype "protein_coding";
18	FAANG	TSS	42918417	42918550	.	+	.	gene_id "ENSBTAG00000015165"; gene_version "6"; gene_name "DPY19L3"; gene_source "ensembl"; gene_biotype "protein_coding";
18	FAANG	TSS	43083729	43083834	.	+	.	gene_id "ENSBTAG00000009304"; gene_version "6"; gene_name "PDCD5"; gene_source "ensembl"; gene_biotype "protein_coding";
18	FAANG	TSS	43153343	43153644	.	-	.	gene_id "ENSBTAG00000009305"; gene_version "6"; gene_name "ANKRD27"; gene_source "ensembl"; gene_biotype "protein_coding";
18	FAANG	TSS	43155698	43155721	.	+	.	gene_id "ENSBTAG00000023614"; gene_version "5"; gene_name "NUDT19"; gene_source "ensembl"; gene_biotype "protein_coding";
18	FAANG	TSS	43166312	43166334	.	+	.	gene_id "ENSBTAG00000023614"; gene_version "5"; gene_name "NUDT19"; gene_source "ensembl"; gene_biotype "protein_coding";
18	FAANG	TSS	43166729	43166883	.	+	.	gene_id "ENSBTAG00000023614"; gene_version "5"; gene_name "NUDT19"; gene_source "ensembl"; gene_biotype "protein_coding";
18	FAANG	TSS	43166752	43166776	.	-	.	gene_id "ENSBTAG00000049809"; gene_version "1"; gene_source "ensembl"; gene_biotype "protein_coding";
18	FAANG	TSS	43188225	43188309	.	+	.	gene_id "ENSBTAG00000019266"; gene_version "6"; gene_name "TDRD12"; gene_source "ensembl"; gene_biotype "protein_coding";
18	FAANG	TSS	43188225	43188309	.	+	.	gene_id "ENSBTAG00000023614"; gene_version "5"; gene_name "NUDT19"; gene_source "ensembl"; gene_biotype "protein_coding";
18	FAANG	TSS	43296227	43296274	.	-	.	gene_id "ENSBTAG00000013338"; gene_version "6"; gene_name "SLC7A9"; gene_source "ensembl"; gene_biotype "protein_coding";
18	FAANG	TSS	43398152	43398316	.	-	.	gene_id "ENSBTAG00000004864"; gene_version "6"; gene_name "CEP89"; gene_source "ensembl"; gene_biotype "protein_coding";
18	FAANG	TSS	43398388	43398464	.	+	.	gene_id "ENSBTAG00000010403"; gene_version "5"; gene_name "FAAP24"; gene_source "ensembl"; gene_biotype "protein_coding";
18	FAANG	TSS	43418324	43418384	.	-	.	gene_id "ENSBTAG00000003089"; gene_version "5"; gene_name "RHPN2"; gene_source "ensembl"; gene_biotype "protein_coding";
18	FAANG	TSS	43473964	43473997	.	-	.	gene_id "ENSBTAG00000003089"; gene_version "5"; gene_name "RHPN2"; gene_source "ensembl"; gene_biotype "protein_coding";
18	FAANG	TSS	43474100	43474261	.	-	.	gene_id "ENSBTAG00000003089"; gene_version "5"; gene_name "RHPN2"; gene_source "ensembl"; gene_biotype "protein_coding";
18	FAANG	TSS	43474463	43474544	.	-	.	gene_id "ENSBTAG00000003089"; gene_version "5"; gene_name "RHPN2"; gene_source "ensembl"; gene_biotype "protein_coding";
18	FAANG	TSS	43488380	43488453	.	+	.	gene_id "ENSBTAG00000000721"; gene_version "5"; gene_name "GPATCH1"; gene_source "ensembl"; gene_biotype "protein_coding";
18	FAANG	TSS	43524622	43524631	.	+	.	gene_id "ENSBTAG00000000721"; gene_version "5"; gene_name "GPATCH1"; gene_source "ensembl"; gene_biotype "protein_coding";
18	FAANG	TSS	43532514	43532622	.	+	.	gene_id "ENSBTAG00000000721"; gene_version "5"; gene_name "GPATCH1"; gene_source "ensembl"; gene_biotype "protein_coding";
18	FAANG	TSS	43545736	43545757	.	+	.	gene_id "ENSBTAG00000031810"; gene_version "4"; gene_name "WDR88"; gene_source "ensembl"; gene_biotype "protein_coding";
18	FAANG	TSS	43660379	43660422	.	-	.	gene_id "ENSBTAG00000046544"; gene_version "2"; gene_name "SLC7A10"; gene_source "ensembl"; gene_biotype "protein_coding";
18	FAANG	TSS	43804876	43805033	.	+	.	gene_id "ENSBTAG00000017560"; gene_version "4"; gene_name "CEBPG"; gene_source "ensembl"; gene_biotype "lncRNA";
18	FAANG	TSS	43805291	43805317	.	+	.	gene_id "ENSBTAG00000017560"; gene_version "4"; gene_name "CEBPG"; gene_source "ensembl"; gene_biotype "lncRNA";
18	FAANG	TSS	43927007	43927032	.	-	.	gene_id "ENSBTAG00000031941"; gene_version "4"; gene_name "PEPD"; gene_source "ensembl"; gene_biotype "protein_coding";
18	FAANG	TSS	43937904	43937957	.	-	.	gene_id "ENSBTAG00000031941"; gene_version "4"; gene_name "PEPD"; gene_source "ensembl"; gene_biotype "protein_coding";
18	FAANG	TSS	44032797	44032859	.	+	.	gene_id "ENSBTAG00000047670"; gene_version "2"; gene_name "CHST8"; gene_source "ensembl"; gene_biotype "protein_coding";
18	FAANG	TSS	44100323	44100336	.	+	.	gene_id "ENSBTAG00000047670"; gene_version "2"; gene_name "CHST8"; gene_source "ensembl"; gene_biotype "protein_coding";
18	FAANG	TSS	44204428	44204504	.	+	.	gene_id "ENSBTAG00000017956"; gene_version "4"; gene_name "KCTD15"; gene_source "ensembl"; gene_biotype "protein_coding";
18	FAANG	TSS	44206042	44206044	.	+	.	gene_id "ENSBTAG00000017956"; gene_version "4"; gene_name "KCTD15"; gene_source "ensembl"; gene_biotype "protein_coding";
18	FAANG	TSS	44218313	44218370	.	+	.	gene_id "ENSBTAG00000017956"; gene_version "4"; gene_name "KCTD15"; gene_source "ensembl"; gene_biotype "protein_coding";
18	FAANG	TSS	44288059	44288080	.	+	.	gene_id "ENSBTAG00000050004"; gene_version "1"; gene_source "ensembl"; gene_biotype "lncRNA";
18	FAANG	TSS	44289050	44289061	.	+	.	gene_id "ENSBTAG00000050004"; gene_version "1"; gene_source "ensembl"; gene_biotype "lncRNA";
18	FAANG	TSS	44568536	44568563	.	-	.	gene_id "ENSBTAG00000050669"; gene_version "1"; gene_source "ensembl"; gene_biotype "lncRNA";
18	FAANG	TSS	44607671	44607821	.	+	.	gene_id "ENSBTAG00000000630"; gene_version "5"; gene_name "LSM14A"; gene_source "ensembl"; gene_biotype "protein_coding";
18	FAANG	TSS	44654423	44654552	.	+	.	gene_id "ENSBTAG00000000630"; gene_version "5"; gene_name "LSM14A"; gene_source "ensembl"; gene_biotype "protein_coding";
18	FAANG	TSS	44691390	44691466	.	+	.	gene_id "ENSBTAG00000013175"; gene_version "6"; gene_name "KIAA0355"; gene_source "ensembl"; gene_biotype "protein_coding";
18	FAANG	TSS	44699090	44699147	.	+	.	gene_id "ENSBTAG00000013175"; gene_version "6"; gene_name "KIAA0355"; gene_source "ensembl"; gene_biotype "protein_coding";
18	FAANG	TSS	44723268	44723268	.	+	.	gene_id "ENSBTAG00000013175"; gene_version "6"; gene_name "KIAA0355"; gene_source "ensembl"; gene_biotype "protein_coding";
18	FAANG	TSS	44762069	44762114	.	+	.	gene_id "ENSBTAG00000013175"; gene_version "6"; gene_name "KIAA0355"; gene_source "ensembl"; gene_biotype "protein_coding";
18	FAANG	TSS	44779818	44780098	.	+	.	gene_id "ENSBTAG00000006396"; gene_version "5"; gene_name "GPI"; gene_source "ensembl"; gene_biotype "protein_coding";
18	FAANG	TSS	44784190	44784282	.	+	.	gene_id "ENSBTAG00000006396"; gene_version "5"; gene_name "GPI"; gene_source "ensembl"; gene_biotype "protein_coding";
18	FAANG	TSS	44786528	44786554	.	+	.	gene_id "ENSBTAG00000006396"; gene_version "5"; gene_name "GPI"; gene_source "ensembl"; gene_biotype "protein_coding";
18	FAANG	TSS	44808159	44808159	.	+	.	gene_id "ENSBTAG00000006396"; gene_version "5"; gene_name "GPI"; gene_source "ensembl"; gene_biotype "protein_coding";
18	FAANG	TSS	44809171	44809183	.	+	.	gene_id "ENSBTAG00000006396"; gene_version "5"; gene_name "GPI"; gene_source "ensembl"; gene_biotype "protein_coding";
18	FAANG	TSS	44811984	44812122	.	+	.	gene_id "ENSBTAG00000006396"; gene_version "5"; gene_name "GPI"; gene_source "ensembl"; gene_biotype "protein_coding";
18	FAANG	TSS	44817543	44817606	.	+	.	gene_id "ENSBTAG00000002571"; gene_version "6"; gene_name "PDCD2L"; gene_source "ensembl"; gene_biotype "protein_coding";
18	FAANG	TSS	44841767	44841854	.	+	.	gene_id "ENSBTAG00000002573"; gene_version "5"; gene_name "UBA2"; gene_source "ensembl"; gene_biotype "protein_coding";
18	FAANG	TSS	44906633	44906647	.	+	.	gene_id "ENSBTAG00000007841"; gene_version "6"; gene_name "WTIP"; gene_source "ensembl"; gene_biotype "protein_coding";
18	FAANG	TSS	44951550	44951593	.	+	.	gene_id "ENSBTAG00000050865"; gene_version "1"; gene_source "ensembl"; gene_biotype "protein_coding";
18	FAANG	TSS	44954196	44954200	.	-	.	gene_id "ENSBTAG00000049041"; gene_version "1"; gene_source "ensembl"; gene_biotype "protein_coding";
18	FAANG	TSS	44958642	44958648	.	+	.	gene_id "ENSBTAG00000050865"; gene_version "1"; gene_source "ensembl"; gene_biotype "protein_coding";
18	FAANG	TSS	45016985	45016992	.	+	.	gene_id "ENSBTAG00000017042"; gene_version "5"; gene_name "HAMP"; gene_source "ensembl"; gene_biotype "protein_coding";
18	FAANG	TSS	45131576	45131594	.	+	.	gene_id "ENSBTAG00000045737"; gene_version "2"; gene_source "ensembl"; gene_biotype "protein_coding";
18	FAANG	TSS	45234588	45234623	.	-	.	gene_id "ENSBTAG00000052946"; gene_version "1"; gene_source "ensembl"; gene_biotype "protein_coding";
18	FAANG	TSS	45246735	45246749	.	+	.	gene_id "ENSBTAG00000047571"; gene_version "2"; gene_source "ensembl"; gene_biotype "protein_coding";
18	FAANG	TSS	45282323	45282335	.	+	.	gene_id "ENSBTAG00000052142"; gene_version "1"; gene_source "ensembl"; gene_biotype "protein_coding";
18	FAANG	TSS	45370098	45370115	.	-	.	gene_id "ENSBTAG00000052209"; gene_version "1"; gene_source "ensembl"; gene_biotype "protein_coding";
18	FAANG	TSS	45380544	45380549	.	+	.	gene_id "ENSBTAG00000049101"; gene_version "1"; gene_source "ensembl"; gene_biotype "lncRNA";
18	FAANG	TSS	45436837	45436851	.	+	.	gene_id "ENSBTAG00000050955"; gene_version "1"; gene_source "ensembl"; gene_biotype "protein_coding";
18	FAANG	TSS	45515274	45515331	.	-	.	gene_id "ENSBTAG00000009895"; gene_version "6"; gene_name "ZNF599"; gene_source "ensembl"; gene_biotype "protein_coding";
18	FAANG	TSS	45515354	45515476	.	+	.	gene_id "ENSBTAG00000009889"; gene_version "6"; gene_name "ZNF181"; gene_source "ensembl"; gene_biotype "protein_coding";
18	FAANG	TSS	45556155	45556218	.	-	.	gene_id "ENSBTAG00000009895"; gene_version "6"; gene_name "ZNF599"; gene_source "ensembl"; gene_biotype "protein_coding";
18	FAANG	TSS	45603725	45603747	.	-	.	gene_id "ENSBTAG00000053155"; gene_version "1"; gene_source "ensembl"; gene_biotype "protein_coding";
18	FAANG	TSS	45711671	45711719	.	-	.	gene_id "ENSBTAG00000002370"; gene_version "6"; gene_name "ZNF792"; gene_source "ensembl"; gene_biotype "protein_coding";
18	FAANG	TSS	45711671	45711719	.	-	.	gene_id "ENSBTAG00000051250"; gene_version "1"; gene_source "ensembl"; gene_biotype "protein_coding";
18	FAANG	TSS	45742772	45742846	.	+	.	gene_id "ENSBTAG00000003820"; gene_version "6"; gene_name "GRAMD1A"; gene_source "ensembl"; gene_biotype "protein_coding";
18	FAANG	TSS	45747364	45747451	.	+	.	gene_id "ENSBTAG00000003820"; gene_version "6"; gene_name "GRAMD1A"; gene_source "ensembl"; gene_biotype "protein_coding";
18	FAANG	TSS	45748019	45748199	.	+	.	gene_id "ENSBTAG00000003820"; gene_version "6"; gene_name "GRAMD1A"; gene_source "ensembl"; gene_biotype "protein_coding";
18	FAANG	TSS	45759317	45759329	.	+	.	gene_id "ENSBTAG00000003820"; gene_version "6"; gene_name "GRAMD1A"; gene_source "ensembl"; gene_biotype "protein_coding";
18	FAANG	TSS	45763824	45763829	.	+	.	gene_id "ENSBTAG00000003820"; gene_version "6"; gene_name "GRAMD1A"; gene_source "ensembl"; gene_biotype "protein_coding";
18	FAANG	TSS	45765176	45765283	.	+	.	gene_id "ENSBTAG00000003820"; gene_version "6"; gene_name "GRAMD1A"; gene_source "ensembl"; gene_biotype "protein_coding";
18	FAANG	TSS	45771462	45771598	.	+	.	gene_id "ENSBTAG00000003826"; gene_version "6"; gene_name "SCN1B"; gene_source "ensembl"; gene_biotype "protein_coding";
18	FAANG	TSS	45780793	45780806	.	+	.	gene_id "ENSBTAG00000003826"; gene_version "6"; gene_name "SCN1B"; gene_source "ensembl"; gene_biotype "protein_coding";
18	FAANG	TSS	45782691	45782771	.	+	.	gene_id "ENSBTAG00000003829"; gene_version "5"; gene_name "HPN"; gene_source "ensembl"; gene_biotype "protein_coding";
18	FAANG	TSS	45802003	45802148	.	+	.	gene_id "ENSBTAG00000003829"; gene_version "5"; gene_name "HPN"; gene_source "ensembl"; gene_biotype "protein_coding";
18	FAANG	TSS	45802301	45802439	.	+	.	gene_id "ENSBTAG00000003829"; gene_version "5"; gene_name "HPN"; gene_source "ensembl"; gene_biotype "protein_coding";
18	FAANG	TSS	45837441	45837444	.	+	.	gene_id "ENSBTAG00000018326"; gene_version "5"; gene_name "FXYD7"; gene_source "ensembl"; gene_biotype "protein_coding";
18	FAANG	TSS	45837441	45837444	.	+	.	gene_id "ENSBTAG00000017816"; gene_version "5"; gene_name "FXYD1"; gene_source "ensembl"; gene_biotype "protein_coding";
18	FAANG	TSS	45844237	45844350	.	+	.	gene_id "ENSBTAG00000054525"; gene_version "1"; gene_source "ensembl"; gene_biotype "protein_coding";
18	FAANG	TSS	45860399	45860754	.	-	.	gene_id "ENSBTAG00000017814"; gene_version "6"; gene_name "LGI4"; gene_source "ensembl"; gene_biotype "protein_coding";
18	FAANG	TSS	45862080	45862163	.	-	.	gene_id "ENSBTAG00000017814"; gene_version "6"; gene_name "LGI4"; gene_source "ensembl"; gene_biotype "protein_coding";
18	FAANG	TSS	45862230	45862384	.	+	.	gene_id "ENSBTAG00000018326"; gene_version "5"; gene_name "FXYD7"; gene_source "ensembl"; gene_biotype "protein_coding";
18	FAANG	TSS	45862230	45862384	.	+	.	gene_id "ENSBTAG00000017816"; gene_version "5"; gene_name "FXYD1"; gene_source "ensembl"; gene_biotype "protein_coding";
18	FAANG	TSS	45862559	45862696	.	+	.	gene_id "ENSBTAG00000018326"; gene_version "5"; gene_name "FXYD7"; gene_source "ensembl"; gene_biotype "protein_coding";
18	FAANG	TSS	45862559	45862696	.	+	.	gene_id "ENSBTAG00000017816"; gene_version "5"; gene_name "FXYD1"; gene_source "ensembl"; gene_biotype "protein_coding";
18	FAANG	TSS	45864051	45864145	.	+	.	gene_id "ENSBTAG00000018326"; gene_version "5"; gene_name "FXYD7"; gene_source "ensembl"; gene_biotype "protein_coding";
18	FAANG	TSS	45864051	45864145	.	+	.	gene_id "ENSBTAG00000017816"; gene_version "5"; gene_name "FXYD1"; gene_source "ensembl"; gene_biotype "protein_coding";
18	FAANG	TSS	45864766	45864777	.	-	.	gene_id "ENSBTAG00000017814"; gene_version "6"; gene_name "LGI4"; gene_source "ensembl"; gene_biotype "protein_coding";
18	FAANG	TSS	45864892	45864965	.	+	.	gene_id "ENSBTAG00000018326"; gene_version "5"; gene_name "FXYD7"; gene_source "ensembl"; gene_biotype "protein_coding";
18	FAANG	TSS	45864892	45864965	.	+	.	gene_id "ENSBTAG00000017816"; gene_version "5"; gene_name "FXYD1"; gene_source "ensembl"; gene_biotype "protein_coding";
18	FAANG	TSS	45865219	45865295	.	+	.	gene_id "ENSBTAG00000017816"; gene_version "5"; gene_name "FXYD1"; gene_source "ensembl"; gene_biotype "protein_coding";
18	FAANG	TSS	45865219	45865295	.	+	.	gene_id "ENSBTAG00000018326"; gene_version "5"; gene_name "FXYD7"; gene_source "ensembl"; gene_biotype "protein_coding";
18	FAANG	TSS	45866918	45867045	.	+	.	gene_id "ENSBTAG00000017816"; gene_version "5"; gene_name "FXYD1"; gene_source "ensembl"; gene_biotype "protein_coding";
18	FAANG	TSS	45866918	45867045	.	+	.	gene_id "ENSBTAG00000018326"; gene_version "5"; gene_name "FXYD7"; gene_source "ensembl"; gene_biotype "protein_coding";
18	FAANG	TSS	45868643	45868788	.	+	.	gene_id "ENSBTAG00000031441"; gene_version "4"; gene_name "FXYD5"; gene_source "ensembl"; gene_biotype "protein_coding";
18	FAANG	TSS	45868643	45868788	.	+	.	gene_id "ENSBTAG00000018326"; gene_version "5"; gene_name "FXYD7"; gene_source "ensembl"; gene_biotype "protein_coding";
18	FAANG	TSS	45878066	45878313	.	+	.	gene_id "ENSBTAG00000031441"; gene_version "4"; gene_name "FXYD5"; gene_source "ensembl"; gene_biotype "protein_coding";
18	FAANG	TSS	45878704	45878767	.	+	.	gene_id "ENSBTAG00000031441"; gene_version "4"; gene_name "FXYD5"; gene_source "ensembl"; gene_biotype "protein_coding";
18	FAANG	TSS	45909254	45909298	.	+	.	gene_id "ENSBTAG00000017033"; gene_version "6"; gene_name "LSR"; gene_source "ensembl"; gene_biotype "protein_coding";
18	FAANG	TSS	45939729	45939741	.	+	.	gene_id "ENSBTAG00000017033"; gene_version "6"; gene_name "LSR"; gene_source "ensembl"; gene_biotype "protein_coding";
18	FAANG	TSS	45941580	45941624	.	-	.	gene_id "ENSBTAG00000001994"; gene_version "6"; gene_name "FAM187B"; gene_source "ensembl"; gene_biotype "protein_coding";
18	FAANG	TSS	45947761	45947808	.	-	.	gene_id "ENSBTAG00000001994"; gene_version "6"; gene_name "FAM187B"; gene_source "ensembl"; gene_biotype "protein_coding";
18	FAANG	TSS	45966126	45966245	.	+	.	gene_id "ENSBTAG00000017033"; gene_version "6"; gene_name "LSR"; gene_source "ensembl"; gene_biotype "protein_coding";
18	FAANG	TSS	45966394	45966453	.	+	.	gene_id "ENSBTAG00000017033"; gene_version "6"; gene_name "LSR"; gene_source "ensembl"; gene_biotype "protein_coding";
18	FAANG	TSS	45973660	45973673	.	+	.	gene_id "ENSBTAG00000017033"; gene_version "6"; gene_name "LSR"; gene_source "ensembl"; gene_biotype "protein_coding";
18	FAANG	TSS	45982551	45982626	.	+	.	gene_id "ENSBTAG00000017035"; gene_version "5"; gene_name "USF2"; gene_source "ensembl"; gene_biotype "protein_coding";
18	FAANG	TSS	45983053	45983065	.	+	.	gene_id "ENSBTAG00000017035"; gene_version "5"; gene_name "USF2"; gene_source "ensembl"; gene_biotype "protein_coding";
18	FAANG	TSS	45983314	45983419	.	+	.	gene_id "ENSBTAG00000017035"; gene_version "5"; gene_name "USF2"; gene_source "ensembl"; gene_biotype "protein_coding";
18	FAANG	TSS	45983938	45983949	.	+	.	gene_id "ENSBTAG00000017035"; gene_version "5"; gene_name "USF2"; gene_source "ensembl"; gene_biotype "protein_coding";
18	FAANG	TSS	45990667	45990674	.	+	.	gene_id "ENSBTAG00000017042"; gene_version "5"; gene_name "HAMP"; gene_source "ensembl"; gene_biotype "protein_coding";
18	FAANG	TSS	45991396	45991409	.	+	.	gene_id "ENSBTAG00000017035"; gene_version "5"; gene_name "USF2"; gene_source "ensembl"; gene_biotype "protein_coding";
18	FAANG	TSS	45994769	45994928	.	+	.	gene_id "ENSBTAG00000017042"; gene_version "5"; gene_name "HAMP"; gene_source "ensembl"; gene_biotype "protein_coding";
18	FAANG	TSS	46002094	46002178	.	+	.	gene_id "ENSBTAG00000017044"; gene_version "6"; gene_name "MAG"; gene_source "ensembl"; gene_biotype "protein_coding";
18	FAANG	TSS	46016401	46016421	.	+	.	gene_id "ENSBTAG00000017044"; gene_version "6"; gene_name "MAG"; gene_source "ensembl"; gene_biotype "protein_coding";
18	FAANG	TSS	46017017	46017023	.	+	.	gene_id "ENSBTAG00000017044"; gene_version "6"; gene_name "MAG"; gene_source "ensembl"; gene_biotype "protein_coding";
18	FAANG	TSS	46017529	46017561	.	+	.	gene_id "ENSBTAG00000017044"; gene_version "6"; gene_name "MAG"; gene_source "ensembl"; gene_biotype "protein_coding";
18	FAANG	TSS	46017529	46017561	.	+	.	gene_id "ENSBTAG00000011887"; gene_version "6"; gene_name "CD22"; gene_source "ensembl"; gene_biotype "protein_coding";
18	FAANG	TSS	46025321	46025344	.	+	.	gene_id "ENSBTAG00000011887"; gene_version "6"; gene_name "CD22"; gene_source "ensembl"; gene_biotype "protein_coding";
18	FAANG	TSS	46025589	46025590	.	+	.	gene_id "ENSBTAG00000011887"; gene_version "6"; gene_name "CD22"; gene_source "ensembl"; gene_biotype "protein_coding";
18	FAANG	TSS	46035924	46035969	.	+	.	gene_id "ENSBTAG00000011887"; gene_version "6"; gene_name "CD22"; gene_source "ensembl"; gene_biotype "protein_coding";
18	FAANG	TSS	46044899	46044900	.	+	.	gene_id "ENSBTAG00000011887"; gene_version "6"; gene_name "CD22"; gene_source "ensembl"; gene_biotype "protein_coding";
18	FAANG	TSS	46046807	46046820	.	+	.	gene_id "ENSBTAG00000011887"; gene_version "6"; gene_name "CD22"; gene_source "ensembl"; gene_biotype "protein_coding";
18	FAANG	TSS	46048577	46048590	.	+	.	gene_id "ENSBTAG00000011887"; gene_version "6"; gene_name "CD22"; gene_source "ensembl"; gene_biotype "protein_coding";
18	FAANG	TSS	46058189	46058256	.	+	.	gene_id "ENSBTAG00000013791"; gene_version "6"; gene_name "FFAR3"; gene_source "ensembl"; gene_biotype "protein_coding";
18	FAANG	TSS	46122165	46122168	.	+	.	gene_id "ENSBTAG00000006566"; gene_version "6"; gene_name "FFAR2"; gene_source "ensembl"; gene_biotype "protein_coding";
18	FAANG	TSS	46156051	46156100	.	-	.	gene_id "ENSBTAG00000005330"; gene_version "5"; gene_name "KRTDAP"; gene_source "ensembl"; gene_biotype "protein_coding";
18	FAANG	TSS	46169757	46169808	.	-	.	gene_id "ENSBTAG00000015912"; gene_version "6"; gene_name "DMKN"; gene_source "ensembl"; gene_biotype "protein_coding";
18	FAANG	TSS	46170089	46170157	.	-	.	gene_id "ENSBTAG00000015912"; gene_version "6"; gene_name "DMKN"; gene_source "ensembl"; gene_biotype "protein_coding";
18	FAANG	TSS	46175174	46175186	.	-	.	gene_id "ENSBTAG00000015912"; gene_version "6"; gene_name "DMKN"; gene_source "ensembl"; gene_biotype "protein_coding";
18	FAANG	TSS	46175419	46175424	.	-	.	gene_id "ENSBTAG00000015912"; gene_version "6"; gene_name "DMKN"; gene_source "ensembl"; gene_biotype "protein_coding";
18	FAANG	TSS	46178366	46178465	.	-	.	gene_id "ENSBTAG00000015912"; gene_version "6"; gene_name "DMKN"; gene_source "ensembl"; gene_biotype "protein_coding";
18	FAANG	TSS	46190728	46190837	.	-	.	gene_id "ENSBTAG00000015915"; gene_version "6"; gene_name "SBSN"; gene_source "ensembl"; gene_biotype "protein_coding";
18	FAANG	TSS	46195495	46195563	.	+	.	gene_id "ENSBTAG00000015917"; gene_version "6"; gene_name "GAPDHS"; gene_source "ensembl"; gene_biotype "protein_coding";
18	FAANG	TSS	46196077	46196111	.	-	.	gene_id "ENSBTAG00000015915"; gene_version "6"; gene_name "SBSN"; gene_source "ensembl"; gene_biotype "protein_coding";
18	FAANG	TSS	46204566	46204635	.	-	.	gene_id "ENSBTAG00000015915"; gene_version "6"; gene_name "SBSN"; gene_source "ensembl"; gene_biotype "protein_coding";
18	FAANG	TSS	46204631	46204777	.	+	.	gene_id "ENSBTAG00000015920"; gene_version "5"; gene_name "TMEM147"; gene_source "ensembl"; gene_biotype "protein_coding";
18	FAANG	TSS	46218638	46218651	.	-	.	gene_id "ENSBTAG00000008777"; gene_version "6"; gene_name "ATP4A"; gene_source "ensembl"; gene_biotype "protein_coding";
18	FAANG	TSS	46222025	46222094	.	-	.	gene_id "ENSBTAG00000008777"; gene_version "6"; gene_name "ATP4A"; gene_source "ensembl"; gene_biotype "protein_coding";
18	FAANG	TSS	46244636	46244669	.	-	.	gene_id "ENSBTAG00000049126"; gene_version "1"; gene_source "ensembl"; gene_biotype "protein_coding";
18	FAANG	TSS	46257173	46257256	.	-	.	gene_id "ENSBTAG00000053018"; gene_version "1"; gene_source "ensembl"; gene_biotype "protein_coding";
18	FAANG	TSS	46296212	46296234	.	-	.	gene_id "ENSBTAG00000008777"; gene_version "6"; gene_name "ATP4A"; gene_source "ensembl"; gene_biotype "protein_coding";
18	FAANG	TSS	46296212	46296234	.	-	.	gene_id "ENSBTAG00000049126"; gene_version "1"; gene_source "ensembl"; gene_biotype "protein_coding";
18	FAANG	TSS	46327866	46327882	.	+	.	gene_id "ENSBTAG00000047277"; gene_version "2"; gene_source "ensembl"; gene_biotype "protein_coding";
18	FAANG	TSS	46339449	46339540	.	+	.	gene_id "ENSBTAG00000013436"; gene_version "6"; gene_name "HAUS5"; gene_source "ensembl"; gene_biotype "protein_coding";
18	FAANG	TSS	46347710	46347841	.	+	.	gene_id "ENSBTAG00000013436"; gene_version "6"; gene_name "HAUS5"; gene_source "ensembl"; gene_biotype "protein_coding";
18	FAANG	TSS	46348009	46348025	.	+	.	gene_id "ENSBTAG00000013436"; gene_version "6"; gene_name "HAUS5"; gene_source "ensembl"; gene_biotype "protein_coding";
18	FAANG	TSS	46355907	46356009	.	+	.	gene_id "ENSBTAG00000013440"; gene_version "5"; gene_name "RBM42"; gene_source "ensembl"; gene_biotype "protein_coding";
18	FAANG	TSS	46362942	46362971	.	+	.	gene_id "ENSBTAG00000013440"; gene_version "5"; gene_name "RBM42"; gene_source "ensembl"; gene_biotype "protein_coding";
18	FAANG	TSS	46367815	46367830	.	+	.	gene_id "ENSBTAG00000013444"; gene_version "5"; gene_name "ETV2"; gene_source "ensembl"; gene_biotype "protein_coding";
18	FAANG	TSS	46368689	46368780	.	+	.	gene_id "ENSBTAG00000013444"; gene_version "5"; gene_name "ETV2"; gene_source "ensembl"; gene_biotype "protein_coding";
18	FAANG	TSS	46378393	46378545	.	+	.	gene_id "ENSBTAG00000055082"; gene_version "1"; gene_source "ensembl"; gene_biotype "protein_coding";
18	FAANG	TSS	46380121	46380127	.	+	.	gene_id "ENSBTAG00000055082"; gene_version "1"; gene_source "ensembl"; gene_biotype "protein_coding";
18	FAANG	TSS	46396486	46396540	.	+	.	gene_id "ENSBTAG00000020543"; gene_version "6"; gene_name "UPK1A"; gene_source "ensembl"; gene_biotype "protein_coding";
18	FAANG	TSS	46398490	46398517	.	+	.	gene_id "ENSBTAG00000020543"; gene_version "6"; gene_name "UPK1A"; gene_source "ensembl"; gene_biotype "protein_coding";
18	FAANG	TSS	46423593	46423699	.	+	.	gene_id "ENSBTAG00000023611"; gene_version "5"; gene_name "ZBTB32"; gene_source "ensembl"; gene_biotype "protein_coding";
18	FAANG	TSS	46428910	46428938	.	+	.	gene_id "ENSBTAG00000023611"; gene_version "5"; gene_name "ZBTB32"; gene_source "ensembl"; gene_biotype "protein_coding";
18	FAANG	TSS	46436194	46436213	.	+	.	gene_id "ENSBTAG00000002763"; gene_version "6"; gene_name "KMT2B"; gene_source "ensembl"; gene_biotype "protein_coding";
18	FAANG	TSS	46444911	46444943	.	+	.	gene_id "ENSBTAG00000002763"; gene_version "6"; gene_name "KMT2B"; gene_source "ensembl"; gene_biotype "protein_coding";
18	FAANG	TSS	46452925	46452931	.	+	.	gene_id "ENSBTAG00000002763"; gene_version "6"; gene_name "KMT2B"; gene_source "ensembl"; gene_biotype "protein_coding";
18	FAANG	TSS	46453134	46453155	.	+	.	gene_id "ENSBTAG00000002763"; gene_version "6"; gene_name "KMT2B"; gene_source "ensembl"; gene_biotype "protein_coding";
18	FAANG	TSS	46455602	46455645	.	-	.	gene_id "ENSBTAG00000002764"; gene_version "6"; gene_name "IGFLR1"; gene_source "ensembl"; gene_biotype "protein_coding";
18	FAANG	TSS	46456151	46456188	.	-	.	gene_id "ENSBTAG00000002764"; gene_version "6"; gene_name "IGFLR1"; gene_source "ensembl"; gene_biotype "protein_coding";
18	FAANG	TSS	46456737	46456877	.	-	.	gene_id "ENSBTAG00000002764"; gene_version "6"; gene_name "IGFLR1"; gene_source "ensembl"; gene_biotype "protein_coding";
18	FAANG	TSS	46458261	46458275	.	-	.	gene_id "ENSBTAG00000023610"; gene_version "5"; gene_name "U2AF1L4"; gene_source "ensembl"; gene_biotype "protein_coding";
18	FAANG	TSS	46458261	46458275	.	-	.	gene_id "ENSBTAG00000002764"; gene_version "6"; gene_name "IGFLR1"; gene_source "ensembl"; gene_biotype "protein_coding";
18	FAANG	TSS	46458375	46458422	.	+	.	gene_id "ENSBTAG00000018593"; gene_version "4"; gene_name "PSENEN"; gene_source "ensembl"; gene_biotype "protein_coding";
18	FAANG	TSS	46458813	46458839	.	+	.	gene_id "ENSBTAG00000018593"; gene_version "4"; gene_name "PSENEN"; gene_source "ensembl"; gene_biotype "protein_coding";
18	FAANG	TSS	46459151	46459320	.	-	.	gene_id "ENSBTAG00000002764"; gene_version "6"; gene_name "IGFLR1"; gene_source "ensembl"; gene_biotype "protein_coding";
18	FAANG	TSS	46459151	46459320	.	-	.	gene_id "ENSBTAG00000023610"; gene_version "5"; gene_name "U2AF1L4"; gene_source "ensembl"; gene_biotype "protein_coding";
18	FAANG	TSS	46459290	46459590	.	+	.	gene_id "ENSBTAG00000018593"; gene_version "4"; gene_name "PSENEN"; gene_source "ensembl"; gene_biotype "protein_coding";
18	FAANG	TSS	46459677	46459755	.	-	.	gene_id "ENSBTAG00000023610"; gene_version "5"; gene_name "U2AF1L4"; gene_source "ensembl"; gene_biotype "protein_coding";
18	FAANG	TSS	46459770	46459784	.	+	.	gene_id "ENSBTAG00000018593"; gene_version "4"; gene_name "PSENEN"; gene_source "ensembl"; gene_biotype "protein_coding";
18	FAANG	TSS	46461932	46462017	.	+	.	gene_id "ENSBTAG00000018594"; gene_version "6"; gene_name "LIN37"; gene_source "ensembl"; gene_biotype "protein_coding";
18	FAANG	TSS	46465292	46465306	.	+	.	gene_id "ENSBTAG00000018594"; gene_version "6"; gene_name "LIN37"; gene_source "ensembl"; gene_biotype "protein_coding";
18	FAANG	TSS	46465847	46465875	.	+	.	gene_id "ENSBTAG00000018594"; gene_version "6"; gene_name "LIN37"; gene_source "ensembl"; gene_biotype "protein_coding";
18	FAANG	TSS	46468242	46468302	.	-	.	gene_id "ENSBTAG00000018598"; gene_version "6"; gene_name "HSPB6"; gene_source "ensembl"; gene_biotype "protein_coding";
18	FAANG	TSS	46469426	46469511	.	-	.	gene_id "ENSBTAG00000018598"; gene_version "6"; gene_name "HSPB6"; gene_source "ensembl"; gene_biotype "protein_coding";
18	FAANG	TSS	46470534	46470622	.	+	.	gene_id "ENSBTAG00000018599"; gene_version "6"; gene_name "PROSER3"; gene_source "ensembl"; gene_biotype "protein_coding";
18	FAANG	TSS	46479781	46479793	.	+	.	gene_id "ENSBTAG00000018599"; gene_version "6"; gene_name "PROSER3"; gene_source "ensembl"; gene_biotype "protein_coding";
18	FAANG	TSS	46480352	46480361	.	-	.	gene_id "ENSBTAG00000023610"; gene_version "5"; gene_name "U2AF1L4"; gene_source "ensembl"; gene_biotype "protein_coding";
18	FAANG	TSS	46487463	46487586	.	+	.	gene_id "ENSBTAG00000009714"; gene_version "6"; gene_name "ARHGAP33"; gene_source "ensembl"; gene_biotype "protein_coding";
18	FAANG	TSS	46489566	46489574	.	+	.	gene_id "ENSBTAG00000009714"; gene_version "6"; gene_name "ARHGAP33"; gene_source "ensembl"; gene_biotype "protein_coding";
18	FAANG	TSS	46500086	46500102	.	+	.	gene_id "ENSBTAG00000009714"; gene_version "6"; gene_name "ARHGAP33"; gene_source "ensembl"; gene_biotype "protein_coding";
18	FAANG	TSS	46507512	46507671	.	-	.	gene_id "ENSBTAG00000052808"; gene_version "1"; gene_source "ensembl"; gene_biotype "protein_coding";
18	FAANG	TSS	46524579	46524644	.	-	.	gene_id "ENSBTAG00000031772"; gene_version "4"; gene_name "PRODH2"; gene_source "ensembl"; gene_biotype "protein_coding";
18	FAANG	TSS	46552967	46553070	.	-	.	gene_id "ENSBTAG00000007821"; gene_version "6"; gene_name "NPHS1"; gene_source "ensembl"; gene_biotype "protein_coding";
18	FAANG	TSS	46556453	46556512	.	+	.	gene_id "ENSBTAG00000007826"; gene_version "6"; gene_name "KIRREL2"; gene_source "ensembl"; gene_biotype "protein_coding";
18	FAANG	TSS	46560089	46560101	.	+	.	gene_id "ENSBTAG00000007826"; gene_version "6"; gene_name "KIRREL2"; gene_source "ensembl"; gene_biotype "protein_coding";
18	FAANG	TSS	46566805	46566916	.	+	.	gene_id "ENSBTAG00000001151"; gene_version "6"; gene_name "APLP1"; gene_source "ensembl"; gene_biotype "protein_coding";
18	FAANG	TSS	46575709	46575716	.	+	.	gene_id "ENSBTAG00000001151"; gene_version "6"; gene_name "APLP1"; gene_source "ensembl"; gene_biotype "protein_coding";
18	FAANG	TSS	46575866	46575933	.	+	.	gene_id "ENSBTAG00000001151"; gene_version "6"; gene_name "APLP1"; gene_source "ensembl"; gene_biotype "protein_coding";
18	FAANG	TSS	46587596	46587649	.	-	.	gene_id "ENSBTAG00000007334"; gene_version "6"; gene_name "NFKBID"; gene_source "ensembl"; gene_biotype "protein_coding";
18	FAANG	TSS	46588401	46588417	.	-	.	gene_id "ENSBTAG00000007334"; gene_version "6"; gene_name "NFKBID"; gene_source "ensembl"; gene_biotype "protein_coding";
18	FAANG	TSS	46589690	46589783	.	+	.	gene_id "ENSBTAG00000007336"; gene_version "6"; gene_name "HCST"; gene_source "ensembl"; gene_biotype "protein_coding";
18	FAANG	TSS	46594141	46594237	.	-	.	gene_id "ENSBTAG00000007338"; gene_version "5"; gene_name "TYROBP"; gene_source "ensembl"; gene_biotype "protein_coding";
18	FAANG	TSS	46668427	46668540	.	+	.	gene_id "ENSBTAG00000037461"; gene_version "2"; gene_name "SDHAF1"; gene_source "ensembl"; gene_biotype "protein_coding";
18	FAANG	TSS	46680961	46681029	.	-	.	gene_id "ENSBTAG00000019679"; gene_version "6"; gene_name "SYNE4"; gene_source "ensembl"; gene_biotype "protein_coding";
18	FAANG	TSS	46687215	46687286	.	-	.	gene_id "ENSBTAG00000019678"; gene_version "6"; gene_name "ALKBH6"; gene_source "ensembl"; gene_biotype "protein_coding";
18	FAANG	TSS	46690660	46690672	.	-	.	gene_id "ENSBTAG00000019674"; gene_version "5"; gene_name "CLIP3"; gene_source "ensembl"; gene_biotype "protein_coding";
18	FAANG	TSS	46701283	46701308	.	-	.	gene_id "ENSBTAG00000019674"; gene_version "5"; gene_name "CLIP3"; gene_source "ensembl"; gene_biotype "protein_coding";
18	FAANG	TSS	46701465	46701546	.	-	.	gene_id "ENSBTAG00000019674"; gene_version "5"; gene_name "CLIP3"; gene_source "ensembl"; gene_biotype "protein_coding";
18	FAANG	TSS	46702653	46702742	.	-	.	gene_id "ENSBTAG00000019674"; gene_version "5"; gene_name "CLIP3"; gene_source "ensembl"; gene_biotype "protein_coding";
18	FAANG	TSS	46717113	46717201	.	-	.	gene_id "ENSBTAG00000014995"; gene_version "4"; gene_name "THAP8"; gene_source "ensembl"; gene_biotype "protein_coding";
18	FAANG	TSS	46774581	46774674	.	-	.	gene_id "ENSBTAG00000015002"; gene_version "4"; gene_name "POLR2I"; gene_source "ensembl"; gene_biotype "protein_coding";
18	FAANG	TSS	46774848	46775021	.	-	.	gene_id "ENSBTAG00000015002"; gene_version "4"; gene_name "POLR2I"; gene_source "ensembl"; gene_biotype "protein_coding";
18	FAANG	TSS	46775149	46775272	.	+	.	gene_id "ENSBTAG00000015004"; gene_version "4"; gene_name "TBCB"; gene_source "ensembl"; gene_biotype "protein_coding";
18	FAANG	TSS	46775393	46775399	.	-	.	gene_id "ENSBTAG00000015002"; gene_version "4"; gene_name "POLR2I"; gene_source "ensembl"; gene_biotype "protein_coding";
18	FAANG	TSS	46775418	46775447	.	+	.	gene_id "ENSBTAG00000015004"; gene_version "4"; gene_name "TBCB"; gene_source "ensembl"; gene_biotype "protein_coding";
18	FAANG	TSS	46798772	46798911	.	+	.	gene_id "ENSBTAG00000014872"; gene_version "4"; gene_name "CAPNS1"; gene_source "ensembl"; gene_biotype "protein_coding";
18	FAANG	TSS	46800006	46800068	.	+	.	gene_id "ENSBTAG00000014872"; gene_version "4"; gene_name "CAPNS1"; gene_source "ensembl"; gene_biotype "protein_coding";
18	FAANG	TSS	46800271	46800339	.	+	.	gene_id "ENSBTAG00000014872"; gene_version "4"; gene_name "CAPNS1"; gene_source "ensembl"; gene_biotype "protein_coding";
18	FAANG	TSS	46803081	46803093	.	+	.	gene_id "ENSBTAG00000014872"; gene_version "4"; gene_name "CAPNS1"; gene_source "ensembl"; gene_biotype "protein_coding";
18	FAANG	TSS	46803264	46803330	.	+	.	gene_id "ENSBTAG00000014872"; gene_version "4"; gene_name "CAPNS1"; gene_source "ensembl"; gene_biotype "protein_coding";
18	FAANG	TSS	46803479	46803581	.	+	.	gene_id "ENSBTAG00000014872"; gene_version "4"; gene_name "CAPNS1"; gene_source "ensembl"; gene_biotype "protein_coding";
18	FAANG	TSS	46805073	46805082	.	+	.	gene_id "ENSBTAG00000014872"; gene_version "4"; gene_name "CAPNS1"; gene_source "ensembl"; gene_biotype "protein_coding";
18	FAANG	TSS	46805328	46805331	.	+	.	gene_id "ENSBTAG00000014872"; gene_version "4"; gene_name "CAPNS1"; gene_source "ensembl"; gene_biotype "protein_coding";
18	FAANG	TSS	46807863	46808008	.	-	.	gene_id "ENSBTAG00000014878"; gene_version "5"; gene_name "COX7A1"; gene_source "ensembl"; gene_biotype "protein_coding";
18	FAANG	TSS	46855849	46855872	.	-	.	gene_id "ENSBTAG00000009521"; gene_version "5"; gene_name "ZNF565"; gene_source "ensembl"; gene_biotype "protein_coding";
18	FAANG	TSS	46856137	46856304	.	-	.	gene_id "ENSBTAG00000009521"; gene_version "5"; gene_name "ZNF565"; gene_source "ensembl"; gene_biotype "protein_coding";
18	FAANG	TSS	46856295	46856385	.	+	.	gene_id "ENSBTAG00000031687"; gene_version "2"; gene_source "ensembl"; gene_biotype "protein_coding";
18	FAANG	TSS	46929545	46929870	.	-	.	gene_id "ENSBTAG00000050486"; gene_version "1"; gene_source "ensembl"; gene_biotype "lncRNA";
18	FAANG	TSS	46929545	46929870	.	-	.	gene_id "ENSBTAG00000002398"; gene_version "6"; gene_name "ZNF567"; gene_source "ensembl"; gene_biotype "protein_coding";
18	FAANG	TSS	46987546	46987604	.	-	.	gene_id "ENSBTAG00000008084"; gene_version "6"; gene_name "ZNF382"; gene_source "ensembl"; gene_biotype "protein_coding";
18	FAANG	TSS	46987780	46987930	.	-	.	gene_id "ENSBTAG00000008084"; gene_version "6"; gene_name "ZNF382"; gene_source "ensembl"; gene_biotype "protein_coding";
18	FAANG	TSS	46987905	46987964	.	+	.	gene_id "ENSBTAG00000033563"; gene_version "4"; gene_name "ZNF529"; gene_source "ensembl"; gene_biotype "protein_coding";
18	FAANG	TSS	46988355	46988367	.	-	.	gene_id "ENSBTAG00000008084"; gene_version "6"; gene_name "ZNF382"; gene_source "ensembl"; gene_biotype "protein_coding";
18	FAANG	TSS	47021151	47021272	.	+	.	gene_id "ENSBTAG00000031686"; gene_version "4"; gene_name "ZNF566"; gene_source "ensembl"; gene_biotype "protein_coding";
18	FAANG	TSS	47021160	47021222	.	-	.	gene_id "ENSBTAG00000008084"; gene_version "6"; gene_name "ZNF382"; gene_source "ensembl"; gene_biotype "protein_coding";
18	FAANG	TSS	47044239	47044330	.	+	.	gene_id "ENSBTAG00000031686"; gene_version "4"; gene_name "ZNF566"; gene_source "ensembl"; gene_biotype "protein_coding";
18	FAANG	TSS	47044483	47044552	.	+	.	gene_id "ENSBTAG00000031686"; gene_version "4"; gene_name "ZNF566"; gene_source "ensembl"; gene_biotype "protein_coding";
18	FAANG	TSS	47088062	47088152	.	+	.	gene_id "ENSBTAG00000050174"; gene_version "1"; gene_source "ensembl"; gene_biotype "protein_coding";
18	FAANG	TSS	47088062	47088152	.	+	.	gene_id "ENSBTAG00000023464"; gene_version "5"; gene_source "ensembl"; gene_biotype "protein_coding";
18	FAANG	TSS	47117255	47117319	.	+	.	gene_id "ENSBTAG00000053679"; gene_version "1"; gene_name "ZFP14"; gene_source "ensembl"; gene_biotype "protein_coding";
18	FAANG	TSS	47217623	47217910	.	-	.	gene_id "ENSBTAG00000021742"; gene_version "6"; gene_name "ZNF568"; gene_source "ensembl"; gene_biotype "protein_coding";
18	FAANG	TSS	47217701	47217758	.	+	.	gene_id "ENSBTAG00000050438"; gene_version "1"; gene_source "ensembl"; gene_biotype "protein_coding";
18	FAANG	TSS	47217948	47218008	.	+	.	gene_id "ENSBTAG00000050438"; gene_version "1"; gene_source "ensembl"; gene_biotype "protein_coding";
18	FAANG	TSS	47261627	47261733	.	-	.	gene_id "ENSBTAG00000047219"; gene_version "2"; gene_name "ZNF793"; gene_source "ensembl"; gene_biotype "protein_coding";
18	FAANG	TSS	47291306	47291423	.	-	.	gene_id "ENSBTAG00000040063"; gene_version "3"; gene_source "ensembl"; gene_biotype "protein_coding";
18	FAANG	TSS	47291306	47291423	.	-	.	gene_id "ENSBTAG00000038627"; gene_version "3"; gene_name "MGC134150"; gene_source "ensembl"; gene_biotype "protein_coding";
18	FAANG	TSS	47307691	47307734	.	+	.	gene_id "ENSBTAG00000046367"; gene_version "2"; gene_name "ZNF383"; gene_source "ensembl"; gene_biotype "protein_coding";
18	FAANG	TSS	47307898	47307976	.	+	.	gene_id "ENSBTAG00000046367"; gene_version "2"; gene_name "ZNF383"; gene_source "ensembl"; gene_biotype "protein_coding";
18	FAANG	TSS	47330937	47331054	.	+	.	gene_id "ENSBTAG00000038869"; gene_version "3"; gene_name "ZNF383"; gene_source "ensembl"; gene_biotype "protein_coding";
18	FAANG	TSS	47380593	47380804	.	+	.	gene_id "ENSBTAG00000039075"; gene_version "2"; gene_name "ZNF527"; gene_source "ensembl"; gene_biotype "protein_coding";
18	FAANG	TSS	47382654	47382660	.	+	.	gene_id "ENSBTAG00000039075"; gene_version "2"; gene_name "ZNF527"; gene_source "ensembl"; gene_biotype "protein_coding";
18	FAANG	TSS	47441031	47441281	.	-	.	gene_id "ENSBTAG00000004939"; gene_version "6"; gene_name "ZNF569"; gene_source "ensembl"; gene_biotype "protein_coding";
18	FAANG	TSS	47451611	47451670	.	-	.	gene_id "ENSBTAG00000004939"; gene_version "6"; gene_name "ZNF569"; gene_source "ensembl"; gene_biotype "protein_coding";
18	FAANG	TSS	47451661	47451876	.	+	.	gene_id "ENSBTAG00000000472"; gene_version "6"; gene_name "ZNF570"; gene_source "ensembl"; gene_biotype "protein_coding";
18	FAANG	TSS	47470512	47470524	.	+	.	gene_id "ENSBTAG00000000472"; gene_version "6"; gene_name "ZNF570"; gene_source "ensembl"; gene_biotype "protein_coding";
18	FAANG	TSS	47523317	47523377	.	-	.	gene_id "ENSBTAG00000038050"; gene_version "2"; gene_name "ZNF420"; gene_source "ensembl"; gene_biotype "protein_coding";
18	FAANG	TSS	47583625	47583714	.	-	.	gene_id "ENSBTAG00000008902"; gene_version "5"; gene_name "ZNF345"; gene_source "ensembl"; gene_biotype "protein_coding";
18	FAANG	TSS	47615698	47615705	.	-	.	gene_id "ENSBTAG00000051435"; gene_version "1"; gene_name "ZFP30"; gene_source "ensembl"; gene_biotype "protein_coding";
18	FAANG	TSS	47637282	47637449	.	-	.	gene_id "ENSBTAG00000051435"; gene_version "1"; gene_name "ZFP30"; gene_source "ensembl"; gene_biotype "protein_coding";
18	FAANG	TSS	47637773	47637786	.	-	.	gene_id "ENSBTAG00000051435"; gene_version "1"; gene_name "ZFP30"; gene_source "ensembl"; gene_biotype "protein_coding";
18	FAANG	TSS	47653402	47653505	.	+	.	gene_id "ENSBTAG00000008502"; gene_version "6"; gene_source "ensembl"; gene_biotype "protein_coding";
18	FAANG	TSS	47653402	47653505	.	+	.	gene_id "ENSBTAG00000054358"; gene_version "1"; gene_source "ensembl"; gene_biotype "protein_coding";
18	FAANG	TSS	47691028	47691092	.	+	.	gene_id "ENSBTAG00000054358"; gene_version "1"; gene_source "ensembl"; gene_biotype "protein_coding";
18	FAANG	TSS	47753794	47753830	.	-	.	gene_id "ENSBTAG00000038442"; gene_version "3"; gene_name "WDR87"; gene_source "ensembl"; gene_biotype "protein_coding";
18	FAANG	TSS	47756080	47756087	.	-	.	gene_id "ENSBTAG00000038442"; gene_version "3"; gene_name "WDR87"; gene_source "ensembl"; gene_biotype "protein_coding";
18	FAANG	TSS	47769084	47769096	.	-	.	gene_id "ENSBTAG00000038442"; gene_version "3"; gene_name "WDR87"; gene_source "ensembl"; gene_biotype "protein_coding";
18	FAANG	TSS	47769242	47769283	.	+	.	gene_id "ENSBTAG00000018225"; gene_version "6"; gene_name "SIPA1L3"; gene_source "ensembl"; gene_biotype "protein_coding";
18	FAANG	TSS	47769585	47769603	.	-	.	gene_id "ENSBTAG00000038442"; gene_version "3"; gene_name "WDR87"; gene_source "ensembl"; gene_biotype "protein_coding";
18	FAANG	TSS	47769668	47769752	.	+	.	gene_id "ENSBTAG00000018225"; gene_version "6"; gene_name "SIPA1L3"; gene_source "ensembl"; gene_biotype "protein_coding";
18	FAANG	TSS	47786844	47786856	.	+	.	gene_id "ENSBTAG00000018225"; gene_version "6"; gene_name "SIPA1L3"; gene_source "ensembl"; gene_biotype "protein_coding";
18	FAANG	TSS	47787035	47787051	.	+	.	gene_id "ENSBTAG00000018225"; gene_version "6"; gene_name "SIPA1L3"; gene_source "ensembl"; gene_biotype "protein_coding";
18	FAANG	TSS	47794205	47794211	.	+	.	gene_id "ENSBTAG00000018225"; gene_version "6"; gene_name "SIPA1L3"; gene_source "ensembl"; gene_biotype "protein_coding";
18	FAANG	TSS	47900975	47901051	.	+	.	gene_id "ENSBTAG00000018225"; gene_version "6"; gene_name "SIPA1L3"; gene_source "ensembl"; gene_biotype "protein_coding";
18	FAANG	TSS	47917631	47917632	.	+	.	gene_id "ENSBTAG00000018225"; gene_version "6"; gene_name "SIPA1L3"; gene_source "ensembl"; gene_biotype "protein_coding";
18	FAANG	TSS	47955261	47955294	.	+	.	gene_id "ENSBTAG00000018225"; gene_version "6"; gene_name "SIPA1L3"; gene_source "ensembl"; gene_biotype "protein_coding";
18	FAANG	TSS	47971526	47971533	.	+	.	gene_id "ENSBTAG00000018225"; gene_version "6"; gene_name "SIPA1L3"; gene_source "ensembl"; gene_biotype "protein_coding";
18	FAANG	TSS	47980005	47980025	.	+	.	gene_id "ENSBTAG00000018225"; gene_version "6"; gene_name "SIPA1L3"; gene_source "ensembl"; gene_biotype "protein_coding";
18	FAANG	TSS	48017232	48017263	.	+	.	gene_id "ENSBTAG00000018225"; gene_version "6"; gene_name "SIPA1L3"; gene_source "ensembl"; gene_biotype "protein_coding";
18	FAANG	TSS	48021243	48021381	.	+	.	gene_id "ENSBTAG00000018225"; gene_version "6"; gene_name "SIPA1L3"; gene_source "ensembl"; gene_biotype "protein_coding";
18	FAANG	TSS	48021906	48022019	.	+	.	gene_id "ENSBTAG00000018225"; gene_version "6"; gene_name "SIPA1L3"; gene_source "ensembl"; gene_biotype "protein_coding";
18	FAANG	TSS	48028405	48028461	.	-	.	gene_id "ENSBTAG00000007216"; gene_version "6"; gene_name "DPF1"; gene_source "ensembl"; gene_biotype "protein_coding";
18	FAANG	TSS	48034713	48034727	.	-	.	gene_id "ENSBTAG00000007216"; gene_version "6"; gene_name "DPF1"; gene_source "ensembl"; gene_biotype "protein_coding";
18	FAANG	TSS	48034888	48034994	.	-	.	gene_id "ENSBTAG00000007216"; gene_version "6"; gene_name "DPF1"; gene_source "ensembl"; gene_biotype "protein_coding";
18	FAANG	TSS	48039915	48039949	.	-	.	gene_id "ENSBTAG00000007216"; gene_version "6"; gene_name "DPF1"; gene_source "ensembl"; gene_biotype "protein_coding";
18	FAANG	TSS	48067142	48067168	.	-	.	gene_id "ENSBTAG00000023472"; gene_version "5"; gene_name "PPP1R14A"; gene_source "ensembl"; gene_biotype "protein_coding";
18	FAANG	TSS	48067528	48067646	.	-	.	gene_id "ENSBTAG00000023472"; gene_version "5"; gene_name "PPP1R14A"; gene_source "ensembl"; gene_biotype "protein_coding";
18	FAANG	TSS	48067805	48067875	.	-	.	gene_id "ENSBTAG00000023472"; gene_version "5"; gene_name "PPP1R14A"; gene_source "ensembl"; gene_biotype "protein_coding";
18	FAANG	TSS	48068151	48068166	.	+	.	gene_id "ENSBTAG00000000182"; gene_version "6"; gene_name "SPINT2"; gene_source "ensembl"; gene_biotype "protein_coding";
18	FAANG	TSS	48069753	48069846	.	-	.	gene_id "ENSBTAG00000023472"; gene_version "5"; gene_name "PPP1R14A"; gene_source "ensembl"; gene_biotype "protein_coding";
18	FAANG	TSS	48070030	48070051	.	-	.	gene_id "ENSBTAG00000023472"; gene_version "5"; gene_name "PPP1R14A"; gene_source "ensembl"; gene_biotype "protein_coding";
18	FAANG	TSS	48077887	48078056	.	+	.	gene_id "ENSBTAG00000000182"; gene_version "6"; gene_name "SPINT2"; gene_source "ensembl"; gene_biotype "protein_coding";
18	FAANG	TSS	48078341	48078380	.	+	.	gene_id "ENSBTAG00000000182"; gene_version "6"; gene_name "SPINT2"; gene_source "ensembl"; gene_biotype "protein_coding";
18	FAANG	TSS	48090885	48090912	.	+	.	gene_id "ENSBTAG00000000182"; gene_version "6"; gene_name "SPINT2"; gene_source "ensembl"; gene_biotype "protein_coding";
18	FAANG	TSS	48105292	48105293	.	+	.	gene_id "ENSBTAG00000000182"; gene_version "6"; gene_name "SPINT2"; gene_source "ensembl"; gene_biotype "protein_coding";
18	FAANG	TSS	48119029	48119304	.	+	.	gene_id "ENSBTAG00000054406"; gene_version "1"; gene_name "C18H19orf33"; gene_source "ensembl"; gene_biotype "protein_coding";
18	FAANG	TSS	48129023	48129272	.	-	.	gene_id "ENSBTAG00000027711"; gene_version "5"; gene_name "YIF1B"; gene_source "ensembl"; gene_biotype "protein_coding";
18	FAANG	TSS	48131840	48131964	.	+	.	gene_id "ENSBTAG00000023562"; gene_version "4"; gene_name "KCNK6"; gene_source "ensembl"; gene_biotype "protein_coding";
18	FAANG	TSS	48146742	48146798	.	+	.	gene_id "ENSBTAG00000052394"; gene_version "1"; gene_source "ensembl"; gene_biotype "protein_coding";
18	FAANG	TSS	48146742	48146798	.	+	.	gene_id "ENSBTAG00000000621"; gene_version "6"; gene_name "CATSPERG"; gene_source "ensembl"; gene_biotype "protein_coding";
18	FAANG	TSS	48147272	48147303	.	+	.	gene_id "ENSBTAG00000052394"; gene_version "1"; gene_source "ensembl"; gene_biotype "protein_coding";
18	FAANG	TSS	48147836	48147914	.	+	.	gene_id "ENSBTAG00000000621"; gene_version "6"; gene_name "CATSPERG"; gene_source "ensembl"; gene_biotype "protein_coding";
18	FAANG	TSS	48147836	48147914	.	+	.	gene_id "ENSBTAG00000052394"; gene_version "1"; gene_source "ensembl"; gene_biotype "protein_coding";
18	FAANG	TSS	48167549	48167562	.	+	.	gene_id "ENSBTAG00000000621"; gene_version "6"; gene_name "CATSPERG"; gene_source "ensembl"; gene_biotype "protein_coding";
18	FAANG	TSS	48185738	48186005	.	+	.	gene_id "ENSBTAG00000031641"; gene_version "3"; gene_name "PSMD8"; gene_source "ensembl"; gene_biotype "protein_coding";
18	FAANG	TSS	48196331	48196382	.	-	.	gene_id "ENSBTAG00000005363"; gene_version "6"; gene_name "GGN"; gene_source "ensembl"; gene_biotype "protein_coding";
18	FAANG	TSS	48196550	48196639	.	-	.	gene_id "ENSBTAG00000005363"; gene_version "6"; gene_name "GGN"; gene_source "ensembl"; gene_biotype "protein_coding";
18	FAANG	TSS	48197245	48197297	.	+	.	gene_id "ENSBTAG00000017678"; gene_version "6"; gene_name "SPRED3"; gene_source "ensembl"; gene_biotype "protein_coding";
18	FAANG	TSS	48197708	48197756	.	-	.	gene_id "ENSBTAG00000005363"; gene_version "6"; gene_name "GGN"; gene_source "ensembl"; gene_biotype "protein_coding";
18	FAANG	TSS	48210191	48210266	.	+	.	gene_id "ENSBTAG00000039593"; gene_version "3"; gene_name "FAM98C"; gene_source "ensembl"; gene_biotype "protein_coding";
18	FAANG	TSS	48216403	48216403	.	-	.	gene_id "ENSBTAG00000006998"; gene_version "6"; gene_name "RASGRP4"; gene_source "ensembl"; gene_biotype "protein_coding";
18	FAANG	TSS	48222582	48222647	.	-	.	gene_id "ENSBTAG00000006998"; gene_version "6"; gene_name "RASGRP4"; gene_source "ensembl"; gene_biotype "protein_coding";
18	FAANG	TSS	48229053	48229179	.	-	.	gene_id "ENSBTAG00000006998"; gene_version "6"; gene_name "RASGRP4"; gene_source "ensembl"; gene_biotype "protein_coding";
18	FAANG	TSS	48242218	48242232	.	+	.	gene_id "ENSBTAG00000006999"; gene_version "6"; gene_name "RYR1"; gene_source "ensembl"; gene_biotype "protein_coding";
18	FAANG	TSS	48246871	48246874	.	+	.	gene_id "ENSBTAG00000006999"; gene_version "6"; gene_name "RYR1"; gene_source "ensembl"; gene_biotype "protein_coding";
18	FAANG	TSS	48251610	48251620	.	+	.	gene_id "ENSBTAG00000006999"; gene_version "6"; gene_name "RYR1"; gene_source "ensembl"; gene_biotype "protein_coding";
18	FAANG	TSS	48258359	48258364	.	+	.	gene_id "ENSBTAG00000006999"; gene_version "6"; gene_name "RYR1"; gene_source "ensembl"; gene_biotype "protein_coding";
18	FAANG	TSS	48259502	48259521	.	+	.	gene_id "ENSBTAG00000006999"; gene_version "6"; gene_name "RYR1"; gene_source "ensembl"; gene_biotype "protein_coding";
18	FAANG	TSS	48266675	48266684	.	+	.	gene_id "ENSBTAG00000006999"; gene_version "6"; gene_name "RYR1"; gene_source "ensembl"; gene_biotype "protein_coding";
18	FAANG	TSS	48279008	48279069	.	+	.	gene_id "ENSBTAG00000006999"; gene_version "6"; gene_name "RYR1"; gene_source "ensembl"; gene_biotype "protein_coding";
18	FAANG	TSS	48296356	48296367	.	+	.	gene_id "ENSBTAG00000006999"; gene_version "6"; gene_name "RYR1"; gene_source "ensembl"; gene_biotype "protein_coding";
18	FAANG	TSS	48296894	48296905	.	+	.	gene_id "ENSBTAG00000006999"; gene_version "6"; gene_name "RYR1"; gene_source "ensembl"; gene_biotype "protein_coding";
18	FAANG	TSS	48306002	48306016	.	+	.	gene_id "ENSBTAG00000006999"; gene_version "6"; gene_name "RYR1"; gene_source "ensembl"; gene_biotype "protein_coding";
18	FAANG	TSS	48314188	48314218	.	+	.	gene_id "ENSBTAG00000006999"; gene_version "6"; gene_name "RYR1"; gene_source "ensembl"; gene_biotype "protein_coding";
18	FAANG	TSS	48315240	48315244	.	+	.	gene_id "ENSBTAG00000006999"; gene_version "6"; gene_name "RYR1"; gene_source "ensembl"; gene_biotype "protein_coding";
18	FAANG	TSS	48317596	48317608	.	+	.	gene_id "ENSBTAG00000006999"; gene_version "6"; gene_name "RYR1"; gene_source "ensembl"; gene_biotype "protein_coding";
18	FAANG	TSS	48319280	48319285	.	+	.	gene_id "ENSBTAG00000006999"; gene_version "6"; gene_name "RYR1"; gene_source "ensembl"; gene_biotype "protein_coding";
18	FAANG	TSS	48332573	48332582	.	+	.	gene_id "ENSBTAG00000006999"; gene_version "6"; gene_name "RYR1"; gene_source "ensembl"; gene_biotype "protein_coding";
18	FAANG	TSS	48343027	48343093	.	+	.	gene_id "ENSBTAG00000006999"; gene_version "6"; gene_name "RYR1"; gene_source "ensembl"; gene_biotype "protein_coding";
18	FAANG	TSS	48352336	48352351	.	+	.	gene_id "ENSBTAG00000006999"; gene_version "6"; gene_name "RYR1"; gene_source "ensembl"; gene_biotype "protein_coding";
18	FAANG	TSS	48352542	48352555	.	+	.	gene_id "ENSBTAG00000006999"; gene_version "6"; gene_name "RYR1"; gene_source "ensembl"; gene_biotype "protein_coding";
18	FAANG	TSS	48361493	48361529	.	+	.	gene_id "ENSBTAG00000006999"; gene_version "6"; gene_name "RYR1"; gene_source "ensembl"; gene_biotype "protein_coding";
18	FAANG	TSS	48363782	48363959	.	+	.	gene_id "ENSBTAG00000006999"; gene_version "6"; gene_name "RYR1"; gene_source "ensembl"; gene_biotype "protein_coding";
18	FAANG	TSS	48382025	48382136	.	-	.	gene_id "ENSBTAG00000021145"; gene_version "6"; gene_name "MAP4K1"; gene_source "ensembl"; gene_biotype "protein_coding";
18	FAANG	TSS	48382943	48383028	.	-	.	gene_id "ENSBTAG00000021145"; gene_version "6"; gene_name "MAP4K1"; gene_source "ensembl"; gene_biotype "protein_coding";
18	FAANG	TSS	48383084	48383300	.	+	.	gene_id "ENSBTAG00000011212"; gene_version "4"; gene_name "EIF3K"; gene_source "ensembl"; gene_biotype "protein_coding";
18	FAANG	TSS	48389430	48389444	.	+	.	gene_id "ENSBTAG00000011212"; gene_version "4"; gene_name "EIF3K"; gene_source "ensembl"; gene_biotype "protein_coding";
18	FAANG	TSS	48402687	48402830	.	+	.	gene_id "ENSBTAG00000011215"; gene_version "6"; gene_name "ACTN4"; gene_source "ensembl"; gene_biotype "protein_coding";
18	FAANG	TSS	48426849	48426895	.	+	.	gene_id "ENSBTAG00000011215"; gene_version "6"; gene_name "ACTN4"; gene_source "ensembl"; gene_biotype "protein_coding";
18	FAANG	TSS	48462896	48462902	.	+	.	gene_id "ENSBTAG00000011215"; gene_version "6"; gene_name "ACTN4"; gene_source "ensembl"; gene_biotype "protein_coding";
18	FAANG	TSS	48467729	48467741	.	+	.	gene_id "ENSBTAG00000011215"; gene_version "6"; gene_name "ACTN4"; gene_source "ensembl"; gene_biotype "protein_coding";
18	FAANG	TSS	48470236	48470250	.	+	.	gene_id "ENSBTAG00000011215"; gene_version "6"; gene_name "ACTN4"; gene_source "ensembl"; gene_biotype "protein_coding";
18	FAANG	TSS	48470987	48470990	.	+	.	gene_id "ENSBTAG00000011215"; gene_version "6"; gene_name "ACTN4"; gene_source "ensembl"; gene_biotype "protein_coding";
18	FAANG	TSS	48473131	48473145	.	+	.	gene_id "ENSBTAG00000011215"; gene_version "6"; gene_name "ACTN4"; gene_source "ensembl"; gene_biotype "protein_coding";
18	FAANG	TSS	48474016	48474102	.	+	.	gene_id "ENSBTAG00000011215"; gene_version "6"; gene_name "ACTN4"; gene_source "ensembl"; gene_biotype "protein_coding";
18	FAANG	TSS	48474723	48474787	.	+	.	gene_id "ENSBTAG00000011215"; gene_version "6"; gene_name "ACTN4"; gene_source "ensembl"; gene_biotype "protein_coding";
18	FAANG	TSS	48475075	48475085	.	+	.	gene_id "ENSBTAG00000011215"; gene_version "6"; gene_name "ACTN4"; gene_source "ensembl"; gene_biotype "protein_coding";
18	FAANG	TSS	48475660	48475983	.	+	.	gene_id "ENSBTAG00000011215"; gene_version "6"; gene_name "ACTN4"; gene_source "ensembl"; gene_biotype "protein_coding";
18	FAANG	TSS	48489257	48489268	.	-	.	gene_id "ENSBTAG00000013239"; gene_version "6"; gene_name "CAPN12"; gene_source "ensembl"; gene_biotype "protein_coding";
18	FAANG	TSS	48504733	48504784	.	-	.	gene_id "ENSBTAG00000054234"; gene_version "1"; gene_source "ensembl"; gene_biotype "protein_coding";
18	FAANG	TSS	48525495	48525546	.	+	.	gene_id "ENSBTAG00000050377"; gene_version "1"; gene_source "ensembl"; gene_biotype "protein_coding";
18	FAANG	TSS	48541440	48541477	.	-	.	gene_id "ENSBTAG00000016312"; gene_version "6"; gene_name "LGALS4"; gene_source "ensembl"; gene_biotype "protein_coding";
18	FAANG	TSS	48542126	48542193	.	-	.	gene_id "ENSBTAG00000016312"; gene_version "6"; gene_name "LGALS4"; gene_source "ensembl"; gene_biotype "protein_coding";
18	FAANG	TSS	48543963	48544193	.	-	.	gene_id "ENSBTAG00000016312"; gene_version "6"; gene_name "LGALS4"; gene_source "ensembl"; gene_biotype "protein_coding";
18	FAANG	TSS	48554378	48554541	.	-	.	gene_id "ENSBTAG00000016313"; gene_version "5"; gene_name "ECH1"; gene_source "ensembl"; gene_biotype "protein_coding";
18	FAANG	TSS	48560340	48560399	.	-	.	gene_id "ENSBTAG00000001055"; gene_version "6"; gene_name "HNRNPL"; gene_source "ensembl"; gene_biotype "protein_coding";
18	FAANG	TSS	48561287	48561393	.	-	.	gene_id "ENSBTAG00000001055"; gene_version "6"; gene_name "HNRNPL"; gene_source "ensembl"; gene_biotype "protein_coding";
18	FAANG	TSS	48569435	48569518	.	-	.	gene_id "ENSBTAG00000001055"; gene_version "6"; gene_name "HNRNPL"; gene_source "ensembl"; gene_biotype "protein_coding";
18	FAANG	TSS	48571723	48571803	.	-	.	gene_id "ENSBTAG00000001055"; gene_version "6"; gene_name "HNRNPL"; gene_source "ensembl"; gene_biotype "protein_coding";
18	FAANG	TSS	48583937	48583960	.	-	.	gene_id "ENSBTAG00000001775"; gene_version "6"; gene_name "RINL"; gene_source "ensembl"; gene_biotype "protein_coding";
18	FAANG	TSS	48593865	48593917	.	-	.	gene_id "ENSBTAG00000001776"; gene_version "6"; gene_name "SIRT2"; gene_source "ensembl"; gene_biotype "protein_coding";
18	FAANG	TSS	48593865	48593917	.	-	.	gene_id "ENSBTAG00000001775"; gene_version "6"; gene_name "RINL"; gene_source "ensembl"; gene_biotype "protein_coding";
18	FAANG	TSS	48595416	48595472	.	-	.	gene_id "ENSBTAG00000001776"; gene_version "6"; gene_name "SIRT2"; gene_source "ensembl"; gene_biotype "protein_coding";
18	FAANG	TSS	48596913	48596915	.	+	.	gene_id "ENSBTAG00000008573"; gene_version "5"; gene_name "ZFP36"; gene_source "ensembl"; gene_biotype "protein_coding";
18	FAANG	TSS	48613963	48614085	.	-	.	gene_id "ENSBTAG00000001776"; gene_version "6"; gene_name "SIRT2"; gene_source "ensembl"; gene_biotype "protein_coding";
18	FAANG	TSS	48614303	48614418	.	+	.	gene_id "ENSBTAG00000001778"; gene_version "5"; gene_name "NFKBIB"; gene_source "ensembl"; gene_biotype "protein_coding";
18	FAANG	TSS	48614491	48614526	.	-	.	gene_id "ENSBTAG00000001776"; gene_version "6"; gene_name "SIRT2"; gene_source "ensembl"; gene_biotype "protein_coding";
18	FAANG	TSS	48627520	48627529	.	-	.	gene_id "ENSBTAG00000046295"; gene_version "2"; gene_name "CCER2"; gene_source "ensembl"; gene_biotype "protein_coding";
18	FAANG	TSS	48630994	48631049	.	-	.	gene_id "ENSBTAG00000001780"; gene_version "6"; gene_name "SARS2"; gene_source "ensembl"; gene_biotype "protein_coding";
18	FAANG	TSS	48638232	48638253	.	+	.	gene_id "ENSBTAG00000001782"; gene_version "3"; gene_name "MRPS12"; gene_source "ensembl"; gene_biotype "protein_coding";
18	FAANG	TSS	48638828	48638860	.	+	.	gene_id "ENSBTAG00000001782"; gene_version "3"; gene_name "MRPS12"; gene_source "ensembl"; gene_biotype "protein_coding";
18	FAANG	TSS	48639063	48639113	.	-	.	gene_id "ENSBTAG00000001780"; gene_version "6"; gene_name "SARS2"; gene_source "ensembl"; gene_biotype "protein_coding";
18	FAANG	TSS	48639252	48639307	.	+	.	gene_id "ENSBTAG00000001782"; gene_version "3"; gene_name "MRPS12"; gene_source "ensembl"; gene_biotype "protein_coding";
18	FAANG	TSS	48673975	48674161	.	-	.	gene_id "ENSBTAG00000049203"; gene_version "1"; gene_name "FBXO17"; gene_source "ensembl"; gene_biotype "protein_coding";
18	FAANG	TSS	48724927	48724932	.	-	.	gene_id "ENSBTAG00000049752"; gene_version "1"; gene_source "ensembl"; gene_biotype "protein_coding";
18	FAANG	TSS	48823437	48823442	.	+	.	gene_id "ENSBTAG00000012590"; gene_version "4"; gene_name "ACP7"; gene_source "ensembl"; gene_biotype "protein_coding";
18	FAANG	TSS	48852642	48852770	.	+	.	gene_id "ENSBTAG00000013958"; gene_version "6"; gene_name "PAK4"; gene_source "ensembl"; gene_biotype "protein_coding";
18	FAANG	TSS	48880668	48880759	.	+	.	gene_id "ENSBTAG00000013958"; gene_version "6"; gene_name "PAK4"; gene_source "ensembl"; gene_biotype "protein_coding";
18	FAANG	TSS	48915514	48915569	.	+	.	gene_id "ENSBTAG00000014296"; gene_version "6"; gene_name "NCCRP1"; gene_source "ensembl"; gene_biotype "protein_coding";
18	FAANG	TSS	48922009	48922031	.	-	.	gene_id "ENSBTAG00000045930"; gene_version "2"; gene_name "SYCN"; gene_source "ensembl"; gene_biotype "protein_coding";
18	FAANG	TSS	49029220	49029472	.	-	.	gene_id "ENSBTAG00000047158"; gene_version "2"; gene_name "LRFN1"; gene_source "ensembl"; gene_biotype "protein_coding";
18	FAANG	TSS	49042736	49042788	.	-	.	gene_id "ENSBTAG00000005390"; gene_version "2"; gene_name "GMFG"; gene_source "ensembl"; gene_biotype "protein_coding";
18	FAANG	TSS	49043268	49043368	.	-	.	gene_id "ENSBTAG00000005390"; gene_version "2"; gene_name "GMFG"; gene_source "ensembl"; gene_biotype "protein_coding";
18	FAANG	TSS	49050190	49050282	.	+	.	gene_id "ENSBTAG00000009785"; gene_version "6"; gene_name "SAMD4B"; gene_source "ensembl"; gene_biotype "protein_coding";
18	FAANG	TSS	49051888	49051903	.	-	.	gene_id "ENSBTAG00000005390"; gene_version "2"; gene_name "GMFG"; gene_source "ensembl"; gene_biotype "protein_coding";
18	FAANG	TSS	49089023	49089037	.	-	.	gene_id "ENSBTAG00000020428"; gene_version "6"; gene_name "PAF1"; gene_source "ensembl"; gene_biotype "protein_coding";
18	FAANG	TSS	49091668	49091753	.	-	.	gene_id "ENSBTAG00000020428"; gene_version "6"; gene_name "PAF1"; gene_source "ensembl"; gene_biotype "protein_coding";
18	FAANG	TSS	49091990	49092062	.	+	.	gene_id "ENSBTAG00000020429"; gene_version "6"; gene_name "MED29"; gene_source "ensembl"; gene_biotype "protein_coding";
18	FAANG	TSS	49099535	49099594	.	-	.	gene_id "ENSBTAG00000020428"; gene_version "6"; gene_name "PAF1"; gene_source "ensembl"; gene_biotype "protein_coding";
18	FAANG	TSS	49099734	49099743	.	+	.	gene_id "ENSBTAG00000020429"; gene_version "6"; gene_name "MED29"; gene_source "ensembl"; gene_biotype "protein_coding";
18	FAANG	TSS	49101893	49101991	.	+	.	gene_id "ENSBTAG00000008573"; gene_version "5"; gene_name "ZFP36"; gene_source "ensembl"; gene_biotype "protein_coding";
18	FAANG	TSS	49102190	49102214	.	+	.	gene_id "ENSBTAG00000008573"; gene_version "5"; gene_name "ZFP36"; gene_source "ensembl"; gene_biotype "protein_coding";
18	FAANG	TSS	49102462	49102642	.	+	.	gene_id "ENSBTAG00000008573"; gene_version "5"; gene_name "ZFP36"; gene_source "ensembl"; gene_biotype "protein_coding";
18	FAANG	TSS	49102877	49102895	.	+	.	gene_id "ENSBTAG00000008573"; gene_version "5"; gene_name "ZFP36"; gene_source "ensembl"; gene_biotype "protein_coding";
18	FAANG	TSS	49103870	49103924	.	+	.	gene_id "ENSBTAG00000008573"; gene_version "5"; gene_name "ZFP36"; gene_source "ensembl"; gene_biotype "protein_coding";
18	FAANG	TSS	49124971	49124985	.	-	.	gene_id "ENSBTAG00000021093"; gene_version "5"; gene_name "RPS16"; gene_source "ensembl"; gene_biotype "protein_coding";
18	FAANG	TSS	49125158	49125264	.	-	.	gene_id "ENSBTAG00000021093"; gene_version "5"; gene_name "RPS16"; gene_source "ensembl"; gene_biotype "protein_coding";
18	FAANG	TSS	49132120	49132143	.	+	.	gene_id "ENSBTAG00000010467"; gene_version "6"; gene_name "SUPT5H"; gene_source "ensembl"; gene_biotype "protein_coding";
18	FAANG	TSS	49132433	49132508	.	+	.	gene_id "ENSBTAG00000010467"; gene_version "6"; gene_name "SUPT5H"; gene_source "ensembl"; gene_biotype "protein_coding";
18	FAANG	TSS	49153164	49153174	.	+	.	gene_id "ENSBTAG00000010467"; gene_version "6"; gene_name "SUPT5H"; gene_source "ensembl"; gene_biotype "protein_coding";
18	FAANG	TSS	49154718	49154862	.	+	.	gene_id "ENSBTAG00000010467"; gene_version "6"; gene_name "SUPT5H"; gene_source "ensembl"; gene_biotype "protein_coding";
18	FAANG	TSS	49155034	49155035	.	+	.	gene_id "ENSBTAG00000010467"; gene_version "6"; gene_name "SUPT5H"; gene_source "ensembl"; gene_biotype "protein_coding";
18	FAANG	TSS	49155252	49155252	.	+	.	gene_id "ENSBTAG00000010467"; gene_version "6"; gene_name "SUPT5H"; gene_source "ensembl"; gene_biotype "protein_coding";
18	FAANG	TSS	49155821	49155821	.	+	.	gene_id "ENSBTAG00000010467"; gene_version "6"; gene_name "SUPT5H"; gene_source "ensembl"; gene_biotype "protein_coding";
18	FAANG	TSS	49160891	49160970	.	+	.	gene_id "ENSBTAG00000010480"; gene_version "5"; gene_name "TIMM50"; gene_source "ensembl"; gene_biotype "protein_coding";
18	FAANG	TSS	49161993	49161995	.	+	.	gene_id "ENSBTAG00000010480"; gene_version "5"; gene_name "TIMM50"; gene_source "ensembl"; gene_biotype "protein_coding";
18	FAANG	TSS	49179059	49179140	.	+	.	gene_id "ENSBTAG00000010483"; gene_version "6"; gene_name "DLL3"; gene_source "ensembl"; gene_biotype "protein_coding";
18	FAANG	TSS	49184733	49184789	.	+	.	gene_id "ENSBTAG00000010501"; gene_version "6"; gene_name "SELENOV"; gene_source "ensembl"; gene_biotype "protein_coding";
18	FAANG	TSS	49210323	49210378	.	-	.	gene_id "ENSBTAG00000015644"; gene_version "5"; gene_name "EID2"; gene_source "ensembl"; gene_biotype "protein_coding";
18	FAANG	TSS	49290734	49290785	.	-	.	gene_id "ENSBTAG00000047030"; gene_version "2"; gene_source "ensembl"; gene_biotype "protein_coding";
18	FAANG	TSS	49308097	49308106	.	+	.	gene_id "ENSBTAG00000015260"; gene_version "6"; gene_source "ensembl"; gene_biotype "protein_coding";
18	FAANG	TSS	49308097	49308106	.	+	.	gene_id "ENSBTAG00000046425"; gene_version "2"; gene_source "ensembl"; gene_biotype "protein_coding";
18	FAANG	TSS	49369704	49369717	.	-	.	gene_id "ENSBTAG00000012509"; gene_version "6"; gene_name "DYRK1B"; gene_source "ensembl"; gene_biotype "protein_coding";
18	FAANG	TSS	49378870	49378977	.	-	.	gene_id "ENSBTAG00000047030"; gene_version "2"; gene_source "ensembl"; gene_biotype "protein_coding";
18	FAANG	TSS	49387372	49387464	.	-	.	gene_id "ENSBTAG00000012509"; gene_version "6"; gene_name "DYRK1B"; gene_source "ensembl"; gene_biotype "protein_coding";
18	FAANG	TSS	49388136	49388203	.	-	.	gene_id "ENSBTAG00000012509"; gene_version "6"; gene_name "DYRK1B"; gene_source "ensembl"; gene_biotype "protein_coding";
18	FAANG	TSS	49400713	49400805	.	-	.	gene_id "ENSBTAG00000002579"; gene_version "6"; gene_name "FBL"; gene_source "ensembl"; gene_biotype "protein_coding";
18	FAANG	TSS	49408719	49408733	.	-	.	gene_id "ENSBTAG00000005261"; gene_version "6"; gene_source "ensembl"; gene_biotype "protein_coding";
18	FAANG	TSS	49418550	49418561	.	-	.	gene_id "ENSBTAG00000005261"; gene_version "6"; gene_source "ensembl"; gene_biotype "protein_coding";
18	FAANG	TSS	49421138	49421186	.	-	.	gene_id "ENSBTAG00000005261"; gene_version "6"; gene_source "ensembl"; gene_biotype "protein_coding";
18	FAANG	TSS	49422340	49422352	.	-	.	gene_id "ENSBTAG00000005261"; gene_version "6"; gene_source "ensembl"; gene_biotype "protein_coding";
18	FAANG	TSS	49433164	49433171	.	-	.	gene_id "ENSBTAG00000005261"; gene_version "6"; gene_source "ensembl"; gene_biotype "protein_coding";
18	FAANG	TSS	49437837	49437844	.	-	.	gene_id "ENSBTAG00000005261"; gene_version "6"; gene_source "ensembl"; gene_biotype "protein_coding";
18	FAANG	TSS	49449993	49450008	.	-	.	gene_id "ENSBTAG00000005261"; gene_version "6"; gene_source "ensembl"; gene_biotype "protein_coding";
18	FAANG	TSS	49450294	49450338	.	-	.	gene_id "ENSBTAG00000005261"; gene_version "6"; gene_source "ensembl"; gene_biotype "protein_coding";
18	FAANG	TSS	49461046	49461188	.	+	.	gene_id "ENSBTAG00000009414"; gene_version "6"; gene_name "PSMC4"; gene_source "ensembl"; gene_biotype "protein_coding";
18	FAANG	TSS	49489034	49489116	.	+	.	gene_id "ENSBTAG00000009414"; gene_version "6"; gene_name "PSMC4"; gene_source "ensembl"; gene_biotype "protein_coding";
18	FAANG	TSS	49498742	49498754	.	+	.	gene_id "ENSBTAG00000009414"; gene_version "6"; gene_name "PSMC4"; gene_source "ensembl"; gene_biotype "protein_coding";
18	FAANG	TSS	49505207	49505264	.	-	.	gene_id "ENSBTAG00000048769"; gene_version "1"; gene_source "ensembl"; gene_biotype "lncRNA";
18	FAANG	TSS	49596321	49596375	.	-	.	gene_id "ENSBTAG00000052176"; gene_version "1"; gene_source "ensembl"; gene_biotype "protein_coding";
18	FAANG	TSS	49614132	49614263	.	-	.	gene_id "ENSBTAG00000046666"; gene_version "2"; gene_name "TTC9B"; gene_source "ensembl"; gene_biotype "protein_coding";
18	FAANG	TSS	49615050	49615100	.	-	.	gene_id "ENSBTAG00000046666"; gene_version "2"; gene_name "TTC9B"; gene_source "ensembl"; gene_biotype "protein_coding";
18	FAANG	TSS	49630718	49630828	.	-	.	gene_id "ENSBTAG00000001400"; gene_version "6"; gene_name "AKT2"; gene_source "ensembl"; gene_biotype "protein_coding";
18	FAANG	TSS	49630990	49631004	.	-	.	gene_id "ENSBTAG00000001400"; gene_version "6"; gene_name "AKT2"; gene_source "ensembl"; gene_biotype "protein_coding";
18	FAANG	TSS	49647091	49647105	.	-	.	gene_id "ENSBTAG00000001400"; gene_version "6"; gene_name "AKT2"; gene_source "ensembl"; gene_biotype "protein_coding";
18	FAANG	TSS	49655238	49655295	.	-	.	gene_id "ENSBTAG00000001400"; gene_version "6"; gene_name "AKT2"; gene_source "ensembl"; gene_biotype "protein_coding";
18	FAANG	TSS	49655709	49655988	.	-	.	gene_id "ENSBTAG00000001400"; gene_version "6"; gene_name "AKT2"; gene_source "ensembl"; gene_biotype "protein_coding";
18	FAANG	TSS	49658408	49658572	.	-	.	gene_id "ENSBTAG00000001400"; gene_version "6"; gene_name "AKT2"; gene_source "ensembl"; gene_biotype "protein_coding";
18	FAANG	TSS	49674791	49674947	.	-	.	gene_id "ENSBTAG00000001400"; gene_version "6"; gene_name "AKT2"; gene_source "ensembl"; gene_biotype "protein_coding";
18	FAANG	TSS	49675393	49675501	.	-	.	gene_id "ENSBTAG00000001400"; gene_version "6"; gene_name "AKT2"; gene_source "ensembl"; gene_biotype "protein_coding";
18	FAANG	TSS	49704691	49704846	.	-	.	gene_id "ENSBTAG00000018859"; gene_version "5"; gene_name "C18H19orf47"; gene_source "ensembl"; gene_biotype "protein_coding";
18	FAANG	TSS	49710054	49710253	.	-	.	gene_id "ENSBTAG00000018859"; gene_version "5"; gene_name "C18H19orf47"; gene_source "ensembl"; gene_biotype "protein_coding";
18	FAANG	TSS	49710249	49710437	.	+	.	gene_id "ENSBTAG00000019150"; gene_version "6"; gene_name "PLD3"; gene_source "ensembl"; gene_biotype "protein_coding";
18	FAANG	TSS	49710249	49710437	.	+	.	gene_id "ENSBTAG00000053453"; gene_version "1"; gene_source "ensembl"; gene_biotype "lncRNA";
18	FAANG	TSS	49720153	49720181	.	+	.	gene_id "ENSBTAG00000019150"; gene_version "6"; gene_name "PLD3"; gene_source "ensembl"; gene_biotype "protein_coding";
18	FAANG	TSS	49720670	49720728	.	+	.	gene_id "ENSBTAG00000019150"; gene_version "6"; gene_name "PLD3"; gene_source "ensembl"; gene_biotype "protein_coding";
18	FAANG	TSS	49723566	49723566	.	+	.	gene_id "ENSBTAG00000019150"; gene_version "6"; gene_name "PLD3"; gene_source "ensembl"; gene_biotype "protein_coding";
18	FAANG	TSS	49727798	49727804	.	+	.	gene_id "ENSBTAG00000019150"; gene_version "6"; gene_name "PLD3"; gene_source "ensembl"; gene_biotype "protein_coding";
18	FAANG	TSS	49728856	49729140	.	+	.	gene_id "ENSBTAG00000019150"; gene_version "6"; gene_name "PLD3"; gene_source "ensembl"; gene_biotype "protein_coding";
18	FAANG	TSS	49738279	49738313	.	-	.	gene_id "ENSBTAG00000040067"; gene_version "3"; gene_name "HIPK4"; gene_source "ensembl"; gene_biotype "protein_coding";
18	FAANG	TSS	49749700	49749725	.	-	.	gene_id "ENSBTAG00000017333"; gene_version "5"; gene_name "PRX"; gene_source "ensembl"; gene_biotype "protein_coding";
18	FAANG	TSS	49756331	49756357	.	-	.	gene_id "ENSBTAG00000017333"; gene_version "5"; gene_name "PRX"; gene_source "ensembl"; gene_biotype "protein_coding";
18	FAANG	TSS	49767499	49767674	.	-	.	gene_id "ENSBTAG00000010493"; gene_version "3"; gene_name "SERTAD1"; gene_source "ensembl"; gene_biotype "protein_coding";
18	FAANG	TSS	49770617	49770669	.	-	.	gene_id "ENSBTAG00000010493"; gene_version "3"; gene_name "SERTAD1"; gene_source "ensembl"; gene_biotype "protein_coding";
18	FAANG	TSS	49777992	49778151	.	-	.	gene_id "ENSBTAG00000010502"; gene_version "3"; gene_name "SERTAD3"; gene_source "ensembl"; gene_biotype "protein_coding";
18	FAANG	TSS	49778450	49778473	.	-	.	gene_id "ENSBTAG00000010502"; gene_version "3"; gene_name "SERTAD3"; gene_source "ensembl"; gene_biotype "protein_coding";
18	FAANG	TSS	49782877	49782891	.	-	.	gene_id "ENSBTAG00000010502"; gene_version "3"; gene_name "SERTAD3"; gene_source "ensembl"; gene_biotype "protein_coding";
18	FAANG	TSS	49798055	49798190	.	-	.	gene_id "ENSBTAG00000010508"; gene_version "5"; gene_name "BLVRB"; gene_source "ensembl"; gene_biotype "protein_coding";
18	FAANG	TSS	49799504	49799539	.	+	.	gene_id "ENSBTAG00000004751"; gene_version "6"; gene_name "SPTBN4"; gene_source "ensembl"; gene_biotype "protein_coding";
18	FAANG	TSS	49841325	49841470	.	+	.	gene_id "ENSBTAG00000004751"; gene_version "6"; gene_name "SPTBN4"; gene_source "ensembl"; gene_biotype "protein_coding";
18	FAANG	TSS	49842467	49842524	.	+	.	gene_id "ENSBTAG00000004751"; gene_version "6"; gene_name "SPTBN4"; gene_source "ensembl"; gene_biotype "protein_coding";
18	FAANG	TSS	49873315	49873318	.	+	.	gene_id "ENSBTAG00000004751"; gene_version "6"; gene_name "SPTBN4"; gene_source "ensembl"; gene_biotype "protein_coding";
18	FAANG	TSS	49875984	49876060	.	+	.	gene_id "ENSBTAG00000004751"; gene_version "6"; gene_name "SPTBN4"; gene_source "ensembl"; gene_biotype "protein_coding";
18	FAANG	TSS	49876875	49876886	.	+	.	gene_id "ENSBTAG00000004751"; gene_version "6"; gene_name "SPTBN4"; gene_source "ensembl"; gene_biotype "protein_coding";
18	FAANG	TSS	49880382	49880457	.	+	.	gene_id "ENSBTAG00000004755"; gene_version "6"; gene_name "SHKBP1"; gene_source "ensembl"; gene_biotype "protein_coding";
18	FAANG	TSS	49880633	49880702	.	+	.	gene_id "ENSBTAG00000004755"; gene_version "6"; gene_name "SHKBP1"; gene_source "ensembl"; gene_biotype "protein_coding";
18	FAANG	TSS	49884343	49884450	.	+	.	gene_id "ENSBTAG00000004755"; gene_version "6"; gene_name "SHKBP1"; gene_source "ensembl"; gene_biotype "protein_coding";
18	FAANG	TSS	49887749	49887801	.	+	.	gene_id "ENSBTAG00000004755"; gene_version "6"; gene_name "SHKBP1"; gene_source "ensembl"; gene_biotype "protein_coding";
18	FAANG	TSS	49888226	49888307	.	+	.	gene_id "ENSBTAG00000004755"; gene_version "6"; gene_name "SHKBP1"; gene_source "ensembl"; gene_biotype "protein_coding";
18	FAANG	TSS	49891386	49891416	.	+	.	gene_id "ENSBTAG00000004755"; gene_version "6"; gene_name "SHKBP1"; gene_source "ensembl"; gene_biotype "protein_coding";
18	FAANG	TSS	49892072	49892082	.	+	.	gene_id "ENSBTAG00000004755"; gene_version "6"; gene_name "SHKBP1"; gene_source "ensembl"; gene_biotype "protein_coding";
18	FAANG	TSS	49897420	49897491	.	+	.	gene_id "ENSBTAG00000004757"; gene_version "6"; gene_name "LTBP4"; gene_source "ensembl"; gene_biotype "protein_coding";
18	FAANG	TSS	49898714	49898763	.	+	.	gene_id "ENSBTAG00000004757"; gene_version "6"; gene_name "LTBP4"; gene_source "ensembl"; gene_biotype "protein_coding";
18	FAANG	TSS	49900481	49900501	.	+	.	gene_id "ENSBTAG00000004757"; gene_version "6"; gene_name "LTBP4"; gene_source "ensembl"; gene_biotype "protein_coding";
18	FAANG	TSS	49901565	49901628	.	+	.	gene_id "ENSBTAG00000004757"; gene_version "6"; gene_name "LTBP4"; gene_source "ensembl"; gene_biotype "protein_coding";
18	FAANG	TSS	49905909	49905963	.	+	.	gene_id "ENSBTAG00000004757"; gene_version "6"; gene_name "LTBP4"; gene_source "ensembl"; gene_biotype "protein_coding";
18	FAANG	TSS	49906527	49906537	.	+	.	gene_id "ENSBTAG00000004757"; gene_version "6"; gene_name "LTBP4"; gene_source "ensembl"; gene_biotype "protein_coding";
18	FAANG	TSS	49909684	49909771	.	+	.	gene_id "ENSBTAG00000004757"; gene_version "6"; gene_name "LTBP4"; gene_source "ensembl"; gene_biotype "protein_coding";
18	FAANG	TSS	49910051	49910065	.	+	.	gene_id "ENSBTAG00000004757"; gene_version "6"; gene_name "LTBP4"; gene_source "ensembl"; gene_biotype "protein_coding";
18	FAANG	TSS	49910493	49910542	.	+	.	gene_id "ENSBTAG00000004757"; gene_version "6"; gene_name "LTBP4"; gene_source "ensembl"; gene_biotype "protein_coding";
18	FAANG	TSS	49914282	49914356	.	+	.	gene_id "ENSBTAG00000004757"; gene_version "6"; gene_name "LTBP4"; gene_source "ensembl"; gene_biotype "protein_coding";
18	FAANG	TSS	49916222	49916255	.	+	.	gene_id "ENSBTAG00000004757"; gene_version "6"; gene_name "LTBP4"; gene_source "ensembl"; gene_biotype "protein_coding";
18	FAANG	TSS	49918340	49918358	.	+	.	gene_id "ENSBTAG00000004757"; gene_version "6"; gene_name "LTBP4"; gene_source "ensembl"; gene_biotype "protein_coding";
18	FAANG	TSS	49918855	49918982	.	+	.	gene_id "ENSBTAG00000004757"; gene_version "6"; gene_name "LTBP4"; gene_source "ensembl"; gene_biotype "protein_coding";
18	FAANG	TSS	49919353	49919373	.	+	.	gene_id "ENSBTAG00000004757"; gene_version "6"; gene_name "LTBP4"; gene_source "ensembl"; gene_biotype "protein_coding";
18	FAANG	TSS	49919681	49919804	.	+	.	gene_id "ENSBTAG00000004757"; gene_version "6"; gene_name "LTBP4"; gene_source "ensembl"; gene_biotype "protein_coding";
18	FAANG	TSS	49920026	49920119	.	+	.	gene_id "ENSBTAG00000004757"; gene_version "6"; gene_name "LTBP4"; gene_source "ensembl"; gene_biotype "protein_coding";
18	FAANG	TSS	49921133	49921173	.	+	.	gene_id "ENSBTAG00000004757"; gene_version "6"; gene_name "LTBP4"; gene_source "ensembl"; gene_biotype "protein_coding";
18	FAANG	TSS	49922608	49922620	.	+	.	gene_id "ENSBTAG00000004757"; gene_version "6"; gene_name "LTBP4"; gene_source "ensembl"; gene_biotype "protein_coding";
18	FAANG	TSS	49950506	49950519	.	-	.	gene_id "ENSBTAG00000019461"; gene_version "6"; gene_name "NUMBL"; gene_source "ensembl"; gene_biotype "protein_coding";
18	FAANG	TSS	49970053	49970056	.	-	.	gene_id "ENSBTAG00000019461"; gene_version "6"; gene_name "NUMBL"; gene_source "ensembl"; gene_biotype "protein_coding";
18	FAANG	TSS	49973853	49974008	.	-	.	gene_id "ENSBTAG00000019461"; gene_version "6"; gene_name "NUMBL"; gene_source "ensembl"; gene_biotype "protein_coding";
18	FAANG	TSS	49980479	49980482	.	+	.	gene_id "ENSBTAG00000003168"; gene_version "5"; gene_name "HNRNPUL1"; gene_source "ensembl"; gene_biotype "protein_coding";
18	FAANG	TSS	49992517	49992588	.	-	.	gene_id "ENSBTAG00000019462"; gene_version "6"; gene_name "COQ8B"; gene_source "ensembl"; gene_biotype "protein_coding";
18	FAANG	TSS	49995807	49995814	.	+	.	gene_id "ENSBTAG00000019465"; gene_version "5"; gene_name "ITPKC"; gene_source "ensembl"; gene_biotype "protein_coding";
18	FAANG	TSS	49995984	49996010	.	+	.	gene_id "ENSBTAG00000019465"; gene_version "5"; gene_name "ITPKC"; gene_source "ensembl"; gene_biotype "protein_coding";
18	FAANG	TSS	50020427	50020481	.	+	.	gene_id "ENSBTAG00000009077"; gene_version "5"; gene_name "SNRPA"; gene_source "ensembl"; gene_biotype "protein_coding";
18	FAANG	TSS	50021374	50021502	.	-	.	gene_id "ENSBTAG00000023453"; gene_version "5"; gene_name "C18H19orf54"; gene_source "ensembl"; gene_biotype "protein_coding";
18	FAANG	TSS	50021487	50021824	.	+	.	gene_id "ENSBTAG00000009077"; gene_version "5"; gene_name "SNRPA"; gene_source "ensembl"; gene_biotype "protein_coding";
18	FAANG	TSS	50022076	50022158	.	+	.	gene_id "ENSBTAG00000009077"; gene_version "5"; gene_name "SNRPA"; gene_source "ensembl"; gene_biotype "protein_coding";
18	FAANG	TSS	50034943	50035115	.	+	.	gene_id "ENSBTAG00000009079"; gene_version "6"; gene_source "ensembl"; gene_biotype "protein_coding";
18	FAANG	TSS	50034943	50035115	.	+	.	gene_id "ENSBTAG00000009078"; gene_version "4"; gene_name "MIA"; gene_source "ensembl"; gene_biotype "protein_coding";
18	FAANG	TSS	50037156	50037251	.	+	.	gene_id "ENSBTAG00000009079"; gene_version "6"; gene_source "ensembl"; gene_biotype "protein_coding";
18	FAANG	TSS	50037538	50037578	.	+	.	gene_id "ENSBTAG00000009079"; gene_version "6"; gene_source "ensembl"; gene_biotype "protein_coding";
18	FAANG	TSS	50037837	50037845	.	+	.	gene_id "ENSBTAG00000009079"; gene_version "6"; gene_source "ensembl"; gene_biotype "protein_coding";
18	FAANG	TSS	50042644	50042722	.	+	.	gene_id "ENSBTAG00000009079"; gene_version "6"; gene_source "ensembl"; gene_biotype "protein_coding";
18	FAANG	TSS	50045794	50045931	.	+	.	gene_id "ENSBTAG00000009079"; gene_version "6"; gene_source "ensembl"; gene_biotype "protein_coding";
18	FAANG	TSS	50047631	50047704	.	+	.	gene_id "ENSBTAG00000017996"; gene_version "4"; gene_name "EGLN2"; gene_source "ensembl"; gene_biotype "protein_coding";
18	FAANG	TSS	50047936	50048014	.	+	.	gene_id "ENSBTAG00000017996"; gene_version "4"; gene_name "EGLN2"; gene_source "ensembl"; gene_biotype "protein_coding";
18	FAANG	TSS	50065787	50065853	.	+	.	gene_id "ENSBTAG00000001350"; gene_version "4"; gene_source "ensembl"; gene_biotype "protein_coding";
18	FAANG	TSS	50079068	50079257	.	-	.	gene_id "ENSBTAG00000046805"; gene_version "2"; gene_name "CYP2F1"; gene_source "ensembl"; gene_biotype "protein_coding";
18	FAANG	TSS	50080047	50080177	.	-	.	gene_id "ENSBTAG00000046805"; gene_version "2"; gene_name "CYP2F1"; gene_source "ensembl"; gene_biotype "protein_coding";
18	FAANG	TSS	50140909	50140933	.	-	.	gene_id "ENSBTAG00000047815"; gene_version "2"; gene_source "ensembl"; gene_biotype "protein_coding";
18	FAANG	TSS	50142328	50142331	.	-	.	gene_id "ENSBTAG00000047815"; gene_version "2"; gene_source "ensembl"; gene_biotype "protein_coding";
18	FAANG	TSS	50146347	50146420	.	-	.	gene_id "ENSBTAG00000047815"; gene_version "2"; gene_source "ensembl"; gene_biotype "protein_coding";
18	FAANG	TSS	50149541	50149549	.	+	.	gene_id "ENSBTAG00000038321"; gene_version "3"; gene_name "LIPE"; gene_source "ensembl"; gene_biotype "protein_coding";
18	FAANG	TSS	50246330	50246340	.	-	.	gene_id "ENSBTAG00000048763"; gene_version "1"; gene_source "ensembl"; gene_biotype "protein_coding";
18	FAANG	TSS	50300307	50300365	.	-	.	gene_id "ENSBTAG00000003871"; gene_version "6"; gene_name "CYP2B6"; gene_source "ensembl"; gene_biotype "protein_coding";
18	FAANG	TSS	50307955	50308076	.	-	.	gene_id "ENSBTAG00000003871"; gene_version "6"; gene_name "CYP2B6"; gene_source "ensembl"; gene_biotype "protein_coding";
18	FAANG	TSS	50379639	50379660	.	+	.	gene_id "ENSBTAG00000018240"; gene_version "6"; gene_name "CYP2S1"; gene_source "ensembl"; gene_biotype "protein_coding";
18	FAANG	TSS	50379854	50379894	.	+	.	gene_id "ENSBTAG00000018240"; gene_version "6"; gene_name "CYP2S1"; gene_source "ensembl"; gene_biotype "protein_coding";
18	FAANG	TSS	50402706	50402798	.	+	.	gene_id "ENSBTAG00000003166"; gene_version "6"; gene_name "AXL"; gene_source "ensembl"; gene_biotype "protein_coding";
18	FAANG	TSS	50403237	50403244	.	+	.	gene_id "ENSBTAG00000003166"; gene_version "6"; gene_name "AXL"; gene_source "ensembl"; gene_biotype "protein_coding";
18	FAANG	TSS	50433283	50433297	.	+	.	gene_id "ENSBTAG00000003166"; gene_version "6"; gene_name "AXL"; gene_source "ensembl"; gene_biotype "protein_coding";
18	FAANG	TSS	50436070	50436083	.	+	.	gene_id "ENSBTAG00000003166"; gene_version "6"; gene_name "AXL"; gene_source "ensembl"; gene_biotype "protein_coding";
18	FAANG	TSS	50438957	50438970	.	+	.	gene_id "ENSBTAG00000003168"; gene_version "5"; gene_name "HNRNPUL1"; gene_source "ensembl"; gene_biotype "protein_coding";
18	FAANG	TSS	50439177	50439261	.	+	.	gene_id "ENSBTAG00000003168"; gene_version "5"; gene_name "HNRNPUL1"; gene_source "ensembl"; gene_biotype "protein_coding";
18	FAANG	TSS	50439788	50439856	.	+	.	gene_id "ENSBTAG00000003168"; gene_version "5"; gene_name "HNRNPUL1"; gene_source "ensembl"; gene_biotype "protein_coding";
18	FAANG	TSS	50440531	50440878	.	+	.	gene_id "ENSBTAG00000003168"; gene_version "5"; gene_name "HNRNPUL1"; gene_source "ensembl"; gene_biotype "protein_coding";
18	FAANG	TSS	50459646	50459650	.	+	.	gene_id "ENSBTAG00000003168"; gene_version "5"; gene_name "HNRNPUL1"; gene_source "ensembl"; gene_biotype "protein_coding";
18	FAANG	TSS	50469518	50469666	.	+	.	gene_id "ENSBTAG00000003168"; gene_version "5"; gene_name "HNRNPUL1"; gene_source "ensembl"; gene_biotype "protein_coding";
18	FAANG	TSS	50470757	50470764	.	+	.	gene_id "ENSBTAG00000003168"; gene_version "5"; gene_name "HNRNPUL1"; gene_source "ensembl"; gene_biotype "protein_coding";
18	FAANG	TSS	50472153	50472158	.	+	.	gene_id "ENSBTAG00000003168"; gene_version "5"; gene_name "HNRNPUL1"; gene_source "ensembl"; gene_biotype "protein_coding";
18	FAANG	TSS	50472962	50472999	.	+	.	gene_id "ENSBTAG00000003168"; gene_version "5"; gene_name "HNRNPUL1"; gene_source "ensembl"; gene_biotype "protein_coding";
18	FAANG	TSS	50473165	50473265	.	+	.	gene_id "ENSBTAG00000003168"; gene_version "5"; gene_name "HNRNPUL1"; gene_source "ensembl"; gene_biotype "protein_coding";
18	FAANG	TSS	50473756	50473764	.	+	.	gene_id "ENSBTAG00000003168"; gene_version "5"; gene_name "HNRNPUL1"; gene_source "ensembl"; gene_biotype "protein_coding";
18	FAANG	TSS	50474091	50474112	.	+	.	gene_id "ENSBTAG00000003168"; gene_version "5"; gene_name "HNRNPUL1"; gene_source "ensembl"; gene_biotype "protein_coding";
18	FAANG	TSS	50477868	50478013	.	+	.	gene_id "ENSBTAG00000039635"; gene_version "3"; gene_name "CCDC97"; gene_source "ensembl"; gene_biotype "protein_coding";
18	FAANG	TSS	50500771	50500787	.	-	.	gene_id "ENSBTAG00000020457"; gene_version "6"; gene_name "TGFB1"; gene_source "ensembl"; gene_biotype "protein_coding";
18	FAANG	TSS	50503132	50503178	.	-	.	gene_id "ENSBTAG00000020457"; gene_version "6"; gene_name "TGFB1"; gene_source "ensembl"; gene_biotype "protein_coding";
18	FAANG	TSS	50507744	50507758	.	-	.	gene_id "ENSBTAG00000020457"; gene_version "6"; gene_name "TGFB1"; gene_source "ensembl"; gene_biotype "protein_coding";
18	FAANG	TSS	50508323	50508351	.	-	.	gene_id "ENSBTAG00000020457"; gene_version "6"; gene_name "TGFB1"; gene_source "ensembl"; gene_biotype "protein_coding";
18	FAANG	TSS	50508625	50508653	.	-	.	gene_id "ENSBTAG00000020457"; gene_version "6"; gene_name "TGFB1"; gene_source "ensembl"; gene_biotype "protein_coding";
18	FAANG	TSS	50516553	50516670	.	+	.	gene_id "ENSBTAG00000038711"; gene_version "2"; gene_name "TMEM91"; gene_source "ensembl"; gene_biotype "protein_coding";
18	FAANG	TSS	50516806	50516871	.	-	.	gene_id "ENSBTAG00000023452"; gene_version "3"; gene_name "B9D2"; gene_source "ensembl"; gene_biotype "protein_coding";
18	FAANG	TSS	50525313	50525360	.	+	.	gene_id "ENSBTAG00000038711"; gene_version "2"; gene_name "TMEM91"; gene_source "ensembl"; gene_biotype "protein_coding";
18	FAANG	TSS	50525313	50525360	.	+	.	gene_id "ENSBTAG00000016037"; gene_version "6"; gene_name "BCKDHA"; gene_source "ensembl"; gene_biotype "protein_coding";
18	FAANG	TSS	50540572	50540586	.	+	.	gene_id "ENSBTAG00000016037"; gene_version "6"; gene_name "BCKDHA"; gene_source "ensembl"; gene_biotype "protein_coding";
18	FAANG	TSS	50541031	50541117	.	-	.	gene_id "ENSBTAG00000016034"; gene_version "5"; gene_name "EXOSC5"; gene_source "ensembl"; gene_biotype "protein_coding";
18	FAANG	TSS	50541485	50541542	.	+	.	gene_id "ENSBTAG00000016037"; gene_version "6"; gene_name "BCKDHA"; gene_source "ensembl"; gene_biotype "protein_coding";
18	FAANG	TSS	50562819	50562879	.	-	.	gene_id "ENSBTAG00000016041"; gene_version "4"; gene_name "B3GNT8"; gene_source "ensembl"; gene_biotype "protein_coding";
18	FAANG	TSS	50572439	50572475	.	-	.	gene_id "ENSBTAG00000009449"; gene_version "6"; gene_name "DMAC2"; gene_source "ensembl"; gene_biotype "protein_coding";
18	FAANG	TSS	50572741	50572812	.	-	.	gene_id "ENSBTAG00000009449"; gene_version "6"; gene_name "DMAC2"; gene_source "ensembl"; gene_biotype "protein_coding";
18	FAANG	TSS	50578776	50578835	.	+	.	gene_id "ENSBTAG00000047423"; gene_version "2"; gene_name "ERICH4"; gene_source "ensembl"; gene_biotype "protein_coding";
18	FAANG	TSS	50587544	50587546	.	+	.	gene_id "ENSBTAG00000038321"; gene_version "3"; gene_name "LIPE"; gene_source "ensembl"; gene_biotype "protein_coding";
18	FAANG	TSS	50817800	50818037	.	+	.	gene_id "ENSBTAG00000005615"; gene_version "6"; gene_source "ensembl"; gene_biotype "protein_coding";
18	FAANG	TSS	50833619	50833714	.	+	.	gene_id "ENSBTAG00000005615"; gene_version "6"; gene_source "ensembl"; gene_biotype "protein_coding";
18	FAANG	TSS	50835048	50835273	.	+	.	gene_id "ENSBTAG00000005615"; gene_version "6"; gene_source "ensembl"; gene_biotype "protein_coding";
18	FAANG	TSS	50836274	50836288	.	+	.	gene_id "ENSBTAG00000005615"; gene_version "6"; gene_source "ensembl"; gene_biotype "protein_coding";
18	FAANG	TSS	50836868	50836879	.	+	.	gene_id "ENSBTAG00000005615"; gene_version "6"; gene_source "ensembl"; gene_biotype "protein_coding";
18	FAANG	TSS	50886606	50886716	.	+	.	gene_id "ENSBTAG00000052955"; gene_version "1"; gene_source "ensembl"; gene_biotype "protein_coding";
18	FAANG	TSS	50889204	50889285	.	+	.	gene_id "ENSBTAG00000038321"; gene_version "3"; gene_name "LIPE"; gene_source "ensembl"; gene_biotype "protein_coding";
18	FAANG	TSS	50889656	50889723	.	+	.	gene_id "ENSBTAG00000038321"; gene_version "3"; gene_name "LIPE"; gene_source "ensembl"; gene_biotype "protein_coding";
18	FAANG	TSS	50895515	50895770	.	+	.	gene_id "ENSBTAG00000038321"; gene_version "3"; gene_name "LIPE"; gene_source "ensembl"; gene_biotype "protein_coding";
18	FAANG	TSS	50899240	50899347	.	+	.	gene_id "ENSBTAG00000038321"; gene_version "3"; gene_name "LIPE"; gene_source "ensembl"; gene_biotype "protein_coding";
18	FAANG	TSS	50902502	50902556	.	+	.	gene_id "ENSBTAG00000038321"; gene_version "3"; gene_name "LIPE"; gene_source "ensembl"; gene_biotype "protein_coding";
18	FAANG	TSS	50916113	50916148	.	+	.	gene_id "ENSBTAG00000031004"; gene_version "2"; gene_name "CNFN"; gene_source "ensembl"; gene_biotype "protein_coding";
18	FAANG	TSS	50928076	50928089	.	-	.	gene_id "ENSBTAG00000031001"; gene_version "4"; gene_name "MEGF8"; gene_source "ensembl"; gene_biotype "protein_coding";
18	FAANG	TSS	50933538	50933552	.	-	.	gene_id "ENSBTAG00000031001"; gene_version "4"; gene_name "MEGF8"; gene_source "ensembl"; gene_biotype "protein_coding";
18	FAANG	TSS	50962644	50962872	.	-	.	gene_id "ENSBTAG00000031001"; gene_version "4"; gene_name "MEGF8"; gene_source "ensembl"; gene_biotype "protein_coding";
18	FAANG	TSS	50973073	50973138	.	-	.	gene_id "ENSBTAG00000039015"; gene_version "3"; gene_name "TMEM145"; gene_source "ensembl"; gene_biotype "protein_coding";
18	FAANG	TSS	50976711	50976849	.	-	.	gene_id "ENSBTAG00000013283"; gene_version "6"; gene_name "PRR19"; gene_source "ensembl"; gene_biotype "protein_coding";
18	FAANG	TSS	50978660	50979162	.	+	.	gene_id "ENSBTAG00000019787"; gene_version "4"; gene_name "PAFAH1B3"; gene_source "ensembl"; gene_biotype "protein_coding";
18	FAANG	TSS	50978932	50978942	.	-	.	gene_id "ENSBTAG00000013283"; gene_version "6"; gene_name "PRR19"; gene_source "ensembl"; gene_biotype "protein_coding";
18	FAANG	TSS	50987350	50987366	.	-	.	gene_id "ENSBTAG00000019785"; gene_version "6"; gene_name "CIC"; gene_source "ensembl"; gene_biotype "protein_coding";
18	FAANG	TSS	50993894	50993907	.	-	.	gene_id "ENSBTAG00000019785"; gene_version "6"; gene_name "CIC"; gene_source "ensembl"; gene_biotype "protein_coding";
18	FAANG	TSS	51004611	51004616	.	-	.	gene_id "ENSBTAG00000019785"; gene_version "6"; gene_name "CIC"; gene_source "ensembl"; gene_biotype "protein_coding";
18	FAANG	TSS	51008766	51008835	.	-	.	gene_id "ENSBTAG00000019785"; gene_version "6"; gene_name "CIC"; gene_source "ensembl"; gene_biotype "protein_coding";
18	FAANG	TSS	51009497	51009590	.	-	.	gene_id "ENSBTAG00000019785"; gene_version "6"; gene_name "CIC"; gene_source "ensembl"; gene_biotype "protein_coding";
18	FAANG	TSS	51020779	51020799	.	+	.	gene_id "ENSBTAG00000000332"; gene_version "6"; gene_name "ERF"; gene_source "ensembl"; gene_biotype "protein_coding";
18	FAANG	TSS	51021379	51021472	.	+	.	gene_id "ENSBTAG00000000332"; gene_version "6"; gene_name "ERF"; gene_source "ensembl"; gene_biotype "protein_coding";
18	FAANG	TSS	51039754	51039930	.	+	.	gene_id "ENSBTAG00000020756"; gene_version "6"; gene_name "GSK3A"; gene_source "ensembl"; gene_biotype "protein_coding";
18	FAANG	TSS	51049234	51049321	.	-	.	gene_id "ENSBTAG00000020754"; gene_version "5"; gene_name "ZNF526"; gene_source "ensembl"; gene_biotype "protein_coding";
18	FAANG	TSS	51051110	51051216	.	+	.	gene_id "ENSBTAG00000005761"; gene_version "5"; gene_name "DEDD2"; gene_source "ensembl"; gene_biotype "protein_coding";
18	FAANG	TSS	51065267	51065278	.	+	.	gene_id "ENSBTAG00000005761"; gene_version "5"; gene_name "DEDD2"; gene_source "ensembl"; gene_biotype "protein_coding";
18	FAANG	TSS	51068131	51068153	.	+	.	gene_id "ENSBTAG00000008556"; gene_version "6"; gene_name "POU2F2"; gene_source "ensembl"; gene_biotype "protein_coding";
18	FAANG	TSS	51087890	51088116	.	+	.	gene_id "ENSBTAG00000008556"; gene_version "6"; gene_name "POU2F2"; gene_source "ensembl"; gene_biotype "protein_coding";
18	FAANG	TSS	51133026	51133131	.	+	.	gene_id "ENSBTAG00000008556"; gene_version "6"; gene_name "POU2F2"; gene_source "ensembl"; gene_biotype "protein_coding";
18	FAANG	TSS	51134633	51134634	.	+	.	gene_id "ENSBTAG00000008556"; gene_version "6"; gene_name "POU2F2"; gene_source "ensembl"; gene_biotype "protein_coding";
18	FAANG	TSS	51159404	51159419	.	+	.	gene_id "ENSBTAG00000008556"; gene_version "6"; gene_name "POU2F2"; gene_source "ensembl"; gene_biotype "protein_coding";
18	FAANG	TSS	51159682	51159696	.	+	.	gene_id "ENSBTAG00000008556"; gene_version "6"; gene_name "POU2F2"; gene_source "ensembl"; gene_biotype "protein_coding";
18	FAANG	TSS	51171743	51171755	.	-	.	gene_id "ENSBTAG00000021789"; gene_version "6"; gene_name "ZNF574"; gene_source "ensembl"; gene_biotype "protein_coding";
18	FAANG	TSS	51176508	51176567	.	-	.	gene_id "ENSBTAG00000021789"; gene_version "6"; gene_name "ZNF574"; gene_source "ensembl"; gene_biotype "protein_coding";
18	FAANG	TSS	51176778	51176876	.	-	.	gene_id "ENSBTAG00000021789"; gene_version "6"; gene_name "ZNF574"; gene_source "ensembl"; gene_biotype "protein_coding";
18	FAANG	TSS	51177021	51177184	.	+	.	gene_id "ENSBTAG00000054584"; gene_version "1"; gene_source "ensembl"; gene_biotype "protein_coding";
18	FAANG	TSS	51189422	51189445	.	+	.	gene_id "ENSBTAG00000054584"; gene_version "1"; gene_source "ensembl"; gene_biotype "protein_coding";
18	FAANG	TSS	51245357	51245374	.	+	.	gene_id "ENSBTAG00000011723"; gene_version "6"; gene_name "GRIK5"; gene_source "ensembl"; gene_biotype "protein_coding";
18	FAANG	TSS	51249983	51250074	.	+	.	gene_id "ENSBTAG00000018635"; gene_version "6"; gene_name "ATP1A3"; gene_source "ensembl"; gene_biotype "protein_coding";
18	FAANG	TSS	51259222	51259358	.	+	.	gene_id "ENSBTAG00000018635"; gene_version "6"; gene_name "ATP1A3"; gene_source "ensembl"; gene_biotype "protein_coding";
18	FAANG	TSS	51261737	51261749	.	+	.	gene_id "ENSBTAG00000018635"; gene_version "6"; gene_name "ATP1A3"; gene_source "ensembl"; gene_biotype "protein_coding";
18	FAANG	TSS	51262162	51262176	.	+	.	gene_id "ENSBTAG00000018635"; gene_version "6"; gene_name "ATP1A3"; gene_source "ensembl"; gene_biotype "protein_coding";
18	FAANG	TSS	51268455	51268466	.	+	.	gene_id "ENSBTAG00000018635"; gene_version "6"; gene_name "ATP1A3"; gene_source "ensembl"; gene_biotype "protein_coding";
18	FAANG	TSS	51273946	51274156	.	+	.	gene_id "ENSBTAG00000018633"; gene_version "4"; gene_name "RABAC1"; gene_source "ensembl"; gene_biotype "protein_coding";
18	FAANG	TSS	51339280	51339304	.	-	.	gene_id "ENSBTAG00000018912"; gene_version "6"; gene_name "ARHGEF1"; gene_source "ensembl"; gene_biotype "protein_coding";
18	FAANG	TSS	51339968	51340018	.	-	.	gene_id "ENSBTAG00000018912"; gene_version "6"; gene_name "ARHGEF1"; gene_source "ensembl"; gene_biotype "protein_coding";
18	FAANG	TSS	51342241	51342456	.	-	.	gene_id "ENSBTAG00000018912"; gene_version "6"; gene_name "ARHGEF1"; gene_source "ensembl"; gene_biotype "protein_coding";
18	FAANG	TSS	51343463	51343784	.	-	.	gene_id "ENSBTAG00000018912"; gene_version "6"; gene_name "ARHGEF1"; gene_source "ensembl"; gene_biotype "protein_coding";
18	FAANG	TSS	51348355	51348596	.	-	.	gene_id "ENSBTAG00000001882"; gene_version "5"; gene_name "CD79A"; gene_source "ensembl"; gene_biotype "protein_coding";
18	FAANG	TSS	51362485	51362543	.	-	.	gene_id "ENSBTAG00000011963"; gene_version "6"; gene_name "RPS19"; gene_source "ensembl"; gene_biotype "protein_coding";
18	FAANG	TSS	51362652	51362782	.	-	.	gene_id "ENSBTAG00000011963"; gene_version "6"; gene_name "RPS19"; gene_source "ensembl"; gene_biotype "protein_coding";
18	FAANG	TSS	51372960	51373027	.	-	.	gene_id "ENSBTAG00000019273"; gene_version "4"; gene_name "DMRTC2"; gene_source "ensembl"; gene_biotype "protein_coding";
18	FAANG	TSS	51373274	51373414	.	+	.	gene_id "ENSBTAG00000020251"; gene_version "4"; gene_name "LYPD4"; gene_source "ensembl"; gene_biotype "protein_coding";
18	FAANG	TSS	51406386	51406435	.	-	.	gene_id "ENSBTAG00000006859"; gene_version "6"; gene_source "ensembl"; gene_biotype "protein_coding";
18	FAANG	TSS	51427851	51427913	.	-	.	gene_id "ENSBTAG00000049346"; gene_version "1"; gene_source "ensembl"; gene_biotype "protein_coding";
18	FAANG	TSS	51427851	51427913	.	-	.	gene_id "ENSBTAG00000006859"; gene_version "6"; gene_source "ensembl"; gene_biotype "protein_coding";
18	FAANG	TSS	51449472	51449539	.	-	.	gene_id "ENSBTAG00000049346"; gene_version "1"; gene_source "ensembl"; gene_biotype "protein_coding";
18	FAANG	TSS	51449472	51449539	.	-	.	gene_id "ENSBTAG00000006859"; gene_version "6"; gene_source "ensembl"; gene_biotype "protein_coding";
18	FAANG	TSS	51466072	51466122	.	-	.	gene_id "ENSBTAG00000049346"; gene_version "1"; gene_source "ensembl"; gene_biotype "protein_coding";
18	FAANG	TSS	51466072	51466122	.	-	.	gene_id "ENSBTAG00000052343"; gene_version "1"; gene_source "ensembl"; gene_biotype "protein_coding";
18	FAANG	TSS	51487204	51487254	.	-	.	gene_id "ENSBTAG00000049346"; gene_version "1"; gene_source "ensembl"; gene_biotype "protein_coding";
18	FAANG	TSS	51487204	51487254	.	-	.	gene_id "ENSBTAG00000054156"; gene_version "1"; gene_source "ensembl"; gene_biotype "protein_coding";
18	FAANG	TSS	51487818	51487851	.	-	.	gene_id "ENSBTAG00000049346"; gene_version "1"; gene_source "ensembl"; gene_biotype "protein_coding";
18	FAANG	TSS	51487818	51487851	.	-	.	gene_id "ENSBTAG00000054156"; gene_version "1"; gene_source "ensembl"; gene_biotype "protein_coding";
18	FAANG	TSS	51506676	51506979	.	-	.	gene_id "ENSBTAG00000018652"; gene_version "5"; gene_name "CXCL17"; gene_source "ensembl"; gene_biotype "protein_coding";
18	FAANG	TSS	51546416	51546421	.	+	.	gene_id "ENSBTAG00000002976"; gene_version "6"; gene_name "CD177"; gene_source "ensembl"; gene_biotype "protein_coding";
18	FAANG	TSS	51555316	51555492	.	+	.	gene_id "ENSBTAG00000002976"; gene_version "6"; gene_name "CD177"; gene_source "ensembl"; gene_biotype "protein_coding";
18	FAANG	TSS	51556820	51556834	.	+	.	gene_id "ENSBTAG00000002976"; gene_version "6"; gene_name "CD177"; gene_source "ensembl"; gene_biotype "protein_coding";
18	FAANG	TSS	51566506	51566576	.	+	.	gene_id "ENSBTAG00000016777"; gene_version "5"; gene_name "TEX101"; gene_source "ensembl"; gene_biotype "protein_coding";
18	FAANG	TSS	51674897	51674909	.	-	.	gene_id "ENSBTAG00000018077"; gene_version "6"; gene_name "LYPD3"; gene_source "ensembl"; gene_biotype "protein_coding";
18	FAANG	TSS	51676491	51676605	.	-	.	gene_id "ENSBTAG00000018077"; gene_version "6"; gene_name "LYPD3"; gene_source "ensembl"; gene_biotype "protein_coding";
18	FAANG	TSS	51676906	51676930	.	-	.	gene_id "ENSBTAG00000018077"; gene_version "6"; gene_name "LYPD3"; gene_source "ensembl"; gene_biotype "protein_coding";
18	FAANG	TSS	51677495	51677533	.	-	.	gene_id "ENSBTAG00000018077"; gene_version "6"; gene_name "LYPD3"; gene_source "ensembl"; gene_biotype "protein_coding";
18	FAANG	TSS	51678647	51678763	.	-	.	gene_id "ENSBTAG00000018077"; gene_version "6"; gene_name "LYPD3"; gene_source "ensembl"; gene_biotype "protein_coding";
18	FAANG	TSS	51710376	51710440	.	-	.	gene_id "ENSBTAG00000004377"; gene_version "6"; gene_name "PHLDB3"; gene_source "ensembl"; gene_biotype "protein_coding";
18	FAANG	TSS	51711060	51711080	.	-	.	gene_id "ENSBTAG00000004377"; gene_version "6"; gene_name "PHLDB3"; gene_source "ensembl"; gene_biotype "protein_coding";
18	FAANG	TSS	51712837	51712849	.	-	.	gene_id "ENSBTAG00000004379"; gene_version "5"; gene_name "ETHE1"; gene_source "ensembl"; gene_biotype "protein_coding";
18	FAANG	TSS	51727677	51727724	.	-	.	gene_id "ENSBTAG00000004379"; gene_version "5"; gene_name "ETHE1"; gene_source "ensembl"; gene_biotype "protein_coding";
18	FAANG	TSS	51727841	51728058	.	-	.	gene_id "ENSBTAG00000004379"; gene_version "5"; gene_name "ETHE1"; gene_source "ensembl"; gene_biotype "protein_coding";
18	FAANG	TSS	51729240	51729256	.	-	.	gene_id "ENSBTAG00000004379"; gene_version "5"; gene_name "ETHE1"; gene_source "ensembl"; gene_biotype "protein_coding";
18	FAANG	TSS	51729494	51729594	.	-	.	gene_id "ENSBTAG00000004379"; gene_version "5"; gene_name "ETHE1"; gene_source "ensembl"; gene_biotype "protein_coding";
18	FAANG	TSS	51736458	51736726	.	+	.	gene_id "ENSBTAG00000030939"; gene_version "4"; gene_name "ZNF575"; gene_source "ensembl"; gene_biotype "protein_coding";
18	FAANG	TSS	51737323	51737382	.	+	.	gene_id "ENSBTAG00000030939"; gene_version "4"; gene_name "ZNF575"; gene_source "ensembl"; gene_biotype "protein_coding";
18	FAANG	TSS	51738839	51738917	.	-	.	gene_id "ENSBTAG00000004379"; gene_version "5"; gene_name "ETHE1"; gene_source "ensembl"; gene_biotype "protein_coding";
18	FAANG	TSS	51763698	51763820	.	-	.	gene_id "ENSBTAG00000016268"; gene_version "6"; gene_name "XRCC1"; gene_source "ensembl"; gene_biotype "protein_coding";
18	FAANG	TSS	51766388	51766457	.	+	.	gene_id "ENSBTAG00000001260"; gene_version "6"; gene_name "PINLYP"; gene_source "ensembl"; gene_biotype "protein_coding";
18	FAANG	TSS	51782699	51782839	.	-	.	gene_id "ENSBTAG00000016268"; gene_version "6"; gene_name "XRCC1"; gene_source "ensembl"; gene_biotype "protein_coding";
18	FAANG	TSS	51784146	51784154	.	+	.	gene_id "ENSBTAG00000001260"; gene_version "6"; gene_name "PINLYP"; gene_source "ensembl"; gene_biotype "protein_coding";
18	FAANG	TSS	51813810	51813823	.	-	.	gene_id "ENSBTAG00000052481"; gene_version "1"; gene_name "IRGQ"; gene_source "ensembl"; gene_biotype "protein_coding";
18	FAANG	TSS	51814375	51814387	.	-	.	gene_id "ENSBTAG00000052481"; gene_version "1"; gene_name "IRGQ"; gene_source "ensembl"; gene_biotype "protein_coding";
18	FAANG	TSS	51819454	51819620	.	-	.	gene_id "ENSBTAG00000052481"; gene_version "1"; gene_name "IRGQ"; gene_source "ensembl"; gene_biotype "protein_coding";
18	FAANG	TSS	51819647	51819782	.	+	.	gene_id "ENSBTAG00000030933"; gene_version "2"; gene_name "ZNF576"; gene_source "ensembl"; gene_biotype "protein_coding";
18	FAANG	TSS	51832544	51832648	.	+	.	gene_id "ENSBTAG00000049726"; gene_version "1"; gene_name "SRRM5"; gene_source "ensembl"; gene_biotype "protein_coding";
18	FAANG	TSS	51838072	51838506	.	-	.	gene_id "ENSBTAG00000012796"; gene_version "5"; gene_name "ZNF428"; gene_source "ensembl"; gene_biotype "protein_coding";
18	FAANG	TSS	51855765	51855804	.	-	.	gene_id "ENSBTAG00000015984"; gene_version "5"; gene_name "CADM4"; gene_source "ensembl"; gene_biotype "protein_coding";
18	FAANG	TSS	51877035	51877097	.	-	.	gene_id "ENSBTAG00000013125"; gene_version "5"; gene_name "PLAUR"; gene_source "ensembl"; gene_biotype "protein_coding";
18	FAANG	TSS	51878378	51878424	.	-	.	gene_id "ENSBTAG00000013125"; gene_version "5"; gene_name "PLAUR"; gene_source "ensembl"; gene_biotype "protein_coding";
18	FAANG	TSS	51923640	51923733	.	+	.	gene_id "ENSBTAG00000013766"; gene_version "4"; gene_name "IRGC"; gene_source "ensembl"; gene_biotype "protein_coding";
18	FAANG	TSS	51928015	51928065	.	+	.	gene_id "ENSBTAG00000030922"; gene_version "2"; gene_source "ensembl"; gene_biotype "protein_coding";
18	FAANG	TSS	51955862	51955926	.	-	.	gene_id "ENSBTAG00000011815"; gene_version "6"; gene_name "SMG9"; gene_source "ensembl"; gene_biotype "protein_coding";
18	FAANG	TSS	51956110	51956423	.	-	.	gene_id "ENSBTAG00000011815"; gene_version "6"; gene_name "SMG9"; gene_source "ensembl"; gene_biotype "protein_coding";
18	FAANG	TSS	51979391	51979451	.	-	.	gene_id "ENSBTAG00000004588"; gene_version "5"; gene_name "KCNN4"; gene_source "ensembl"; gene_biotype "protein_coding";
18	FAANG	TSS	51994931	51994983	.	-	.	gene_id "ENSBTAG00000037888"; gene_version "3"; gene_name "LYPD5"; gene_source "ensembl"; gene_biotype "protein_coding";
18	FAANG	TSS	51998215	51998264	.	-	.	gene_id "ENSBTAG00000037888"; gene_version "3"; gene_name "LYPD5"; gene_source "ensembl"; gene_biotype "protein_coding";
18	FAANG	TSS	52010781	52010797	.	-	.	gene_id "ENSBTAG00000037888"; gene_version "3"; gene_name "LYPD5"; gene_source "ensembl"; gene_biotype "protein_coding";
18	FAANG	TSS	52039976	52040241	.	+	.	gene_id "ENSBTAG00000012522"; gene_version "6"; gene_name "ZNF283"; gene_source "ensembl"; gene_biotype "protein_coding";
18	FAANG	TSS	52039976	52040241	.	+	.	gene_id "ENSBTAG00000054585"; gene_version "1"; gene_source "ensembl"; gene_biotype "lncRNA";
18	FAANG	TSS	52082896	52082972	.	-	.	gene_id "ENSBTAG00000012915"; gene_version "6"; gene_name "ZNF404"; gene_source "ensembl"; gene_biotype "protein_coding";
18	FAANG	TSS	52083007	52083052	.	+	.	gene_id "ENSBTAG00000026263"; gene_version "4"; gene_name "ZNF45"; gene_source "ensembl"; gene_biotype "protein_coding";
18	FAANG	TSS	52090416	52090517	.	+	.	gene_id "ENSBTAG00000026263"; gene_version "4"; gene_name "ZNF45"; gene_source "ensembl"; gene_biotype "protein_coding";
18	FAANG	TSS	52114318	52114378	.	+	.	gene_id "ENSBTAG00000050035"; gene_version "1"; gene_name "ZNF226"; gene_source "ensembl"; gene_biotype "protein_coding";
18	FAANG	TSS	52114318	52114378	.	+	.	gene_id "ENSBTAG00000049610"; gene_version "1"; gene_name "ZNF234"; gene_source "ensembl"; gene_biotype "protein_coding";
18	FAANG	TSS	52119075	52119157	.	+	.	gene_id "ENSBTAG00000050035"; gene_version "1"; gene_name "ZNF226"; gene_source "ensembl"; gene_biotype "protein_coding";
18	FAANG	TSS	52119075	52119157	.	+	.	gene_id "ENSBTAG00000049610"; gene_version "1"; gene_name "ZNF234"; gene_source "ensembl"; gene_biotype "protein_coding";
18	FAANG	TSS	52133464	52133706	.	+	.	gene_id "ENSBTAG00000050035"; gene_version "1"; gene_name "ZNF226"; gene_source "ensembl"; gene_biotype "protein_coding";
18	FAANG	TSS	52152809	52152916	.	+	.	gene_id "ENSBTAG00000027431"; gene_version "5"; gene_name "ZNF227"; gene_source "ensembl"; gene_biotype "protein_coding";
18	FAANG	TSS	52154960	52155016	.	+	.	gene_id "ENSBTAG00000027431"; gene_version "5"; gene_name "ZNF227"; gene_source "ensembl"; gene_biotype "protein_coding";
18	FAANG	TSS	52227724	52227797	.	-	.	gene_id "ENSBTAG00000007714"; gene_version "6"; gene_name "ZNF235"; gene_source "ensembl"; gene_biotype "protein_coding";
18	FAANG	TSS	52270250	52270335	.	-	.	gene_id "ENSBTAG00000040209"; gene_version "3"; gene_name "ZNF112"; gene_source "ensembl"; gene_biotype "protein_coding";
18	FAANG	TSS	52316988	52317005	.	-	.	gene_id "ENSBTAG00000006805"; gene_version "6"; gene_name "ZNF180"; gene_source "ensembl"; gene_biotype "protein_coding";
18	FAANG	TSS	52317319	52317402	.	-	.	gene_id "ENSBTAG00000006805"; gene_version "6"; gene_name "ZNF180"; gene_source "ensembl"; gene_biotype "protein_coding";
18	FAANG	TSS	52362026	52362027	.	+	.	gene_id "ENSBTAG00000020558"; gene_version "4"; gene_name "APOC2"; gene_source "ensembl"; gene_biotype "protein_coding";
18	FAANG	TSS	52393107	52393130	.	+	.	gene_id "ENSBTAG00000048075"; gene_version "2"; gene_name "IGSF23"; gene_source "ensembl"; gene_biotype "protein_coding";
18	FAANG	TSS	52420200	52420205	.	+	.	gene_id "ENSBTAG00000010123"; gene_version "5"; gene_name "APOE"; gene_source "ensembl"; gene_biotype "protein_coding";
18	FAANG	TSS	52420894	52421136	.	+	.	gene_id "ENSBTAG00000051298"; gene_version "1"; gene_name "PVR"; gene_source "ensembl"; gene_biotype "protein_coding";
18	FAANG	TSS	52447067	52447205	.	+	.	gene_id "ENSBTAG00000015313"; gene_version "6"; gene_name "CEACAM19"; gene_source "ensembl"; gene_biotype "protein_coding";
18	FAANG	TSS	52460061	52460087	.	+	.	gene_id "ENSBTAG00000015313"; gene_version "6"; gene_name "CEACAM19"; gene_source "ensembl"; gene_biotype "protein_coding";
18	FAANG	TSS	52464181	52464245	.	+	.	gene_id "ENSBTAG00000015313"; gene_version "6"; gene_name "CEACAM19"; gene_source "ensembl"; gene_biotype "protein_coding";
18	FAANG	TSS	52485394	52485405	.	+	.	gene_id "ENSBTAG00000037983"; gene_version "3"; gene_name "CEACAM16"; gene_source "ensembl"; gene_biotype "protein_coding";
18	FAANG	TSS	52520117	52520141	.	+	.	gene_id "ENSBTAG00000009493"; gene_version "6"; gene_name "BCL3"; gene_source "ensembl"; gene_biotype "protein_coding";
18	FAANG	TSS	52524656	52524676	.	+	.	gene_id "ENSBTAG00000009493"; gene_version "6"; gene_name "BCL3"; gene_source "ensembl"; gene_biotype "protein_coding";
18	FAANG	TSS	52527489	52527502	.	+	.	gene_id "ENSBTAG00000009493"; gene_version "6"; gene_name "BCL3"; gene_source "ensembl"; gene_biotype "protein_coding";
18	FAANG	TSS	52528058	52528230	.	+	.	gene_id "ENSBTAG00000009493"; gene_version "6"; gene_name "BCL3"; gene_source "ensembl"; gene_biotype "protein_coding";
18	FAANG	TSS	52528577	52528626	.	+	.	gene_id "ENSBTAG00000009493"; gene_version "6"; gene_name "BCL3"; gene_source "ensembl"; gene_biotype "protein_coding";
18	FAANG	TSS	52541191	52541275	.	+	.	gene_id "ENSBTAG00000009494"; gene_version "5"; gene_name "CBLC"; gene_source "ensembl"; gene_biotype "protein_coding";
18	FAANG	TSS	52552094	52552094	.	+	.	gene_id "ENSBTAG00000009494"; gene_version "5"; gene_name "CBLC"; gene_source "ensembl"; gene_biotype "protein_coding";
18	FAANG	TSS	52562429	52562525	.	+	.	gene_id "ENSBTAG00000009495"; gene_version "4"; gene_name "BCAM"; gene_source "ensembl"; gene_biotype "protein_coding";
18	FAANG	TSS	52562954	52563053	.	+	.	gene_id "ENSBTAG00000009495"; gene_version "4"; gene_name "BCAM"; gene_source "ensembl"; gene_biotype "protein_coding";
18	FAANG	TSS	52565891	52565891	.	+	.	gene_id "ENSBTAG00000009495"; gene_version "4"; gene_name "BCAM"; gene_source "ensembl"; gene_biotype "protein_coding";
18	FAANG	TSS	52567865	52567878	.	+	.	gene_id "ENSBTAG00000009495"; gene_version "4"; gene_name "BCAM"; gene_source "ensembl"; gene_biotype "protein_coding";
18	FAANG	TSS	52573788	52573801	.	+	.	gene_id "ENSBTAG00000009495"; gene_version "4"; gene_name "BCAM"; gene_source "ensembl"; gene_biotype "protein_coding";
18	FAANG	TSS	52582114	52582224	.	+	.	gene_id "ENSBTAG00000015318"; gene_version "6"; gene_name "NECTIN2"; gene_source "ensembl"; gene_biotype "protein_coding";
18	FAANG	TSS	52599522	52599523	.	+	.	gene_id "ENSBTAG00000015318"; gene_version "6"; gene_name "NECTIN2"; gene_source "ensembl"; gene_biotype "protein_coding";
18	FAANG	TSS	52606022	52606082	.	+	.	gene_id "ENSBTAG00000015318"; gene_version "6"; gene_name "NECTIN2"; gene_source "ensembl"; gene_biotype "protein_coding";
18	FAANG	TSS	52609747	52609766	.	+	.	gene_id "ENSBTAG00000015318"; gene_version "6"; gene_name "NECTIN2"; gene_source "ensembl"; gene_biotype "protein_coding";
18	FAANG	TSS	52619016	52619370	.	+	.	gene_id "ENSBTAG00000001781"; gene_version "6"; gene_name "TOMM40"; gene_source "ensembl"; gene_biotype "protein_coding";
18	FAANG	TSS	52635506	52635645	.	+	.	gene_id "ENSBTAG00000010123"; gene_version "5"; gene_name "APOE"; gene_source "ensembl"; gene_biotype "protein_coding";
18	FAANG	TSS	52637636	52637917	.	+	.	gene_id "ENSBTAG00000010123"; gene_version "5"; gene_name "APOE"; gene_source "ensembl"; gene_biotype "protein_coding";
18	FAANG	TSS	52638653	52638686	.	+	.	gene_id "ENSBTAG00000010123"; gene_version "5"; gene_name "APOE"; gene_source "ensembl"; gene_biotype "protein_coding";
18	FAANG	TSS	52644627	52644671	.	+	.	gene_id "ENSBTAG00000053946"; gene_version "1"; gene_source "ensembl"; gene_biotype "lncRNA";
18	FAANG	TSS	52651993	52652085	.	+	.	gene_id "ENSBTAG00000020556"; gene_version "3"; gene_name "APOC4"; gene_source "ensembl"; gene_biotype "protein_coding";
18	FAANG	TSS	52651993	52652085	.	+	.	gene_id "ENSBTAG00000020558"; gene_version "4"; gene_name "APOC2"; gene_source "ensembl"; gene_biotype "protein_coding";
18	FAANG	TSS	52654507	52654508	.	+	.	gene_id "ENSBTAG00000020558"; gene_version "4"; gene_name "APOC2"; gene_source "ensembl"; gene_biotype "protein_coding";
18	FAANG	TSS	52654924	52654976	.	+	.	gene_id "ENSBTAG00000020558"; gene_version "4"; gene_name "APOC2"; gene_source "ensembl"; gene_biotype "protein_coding";
18	FAANG	TSS	52656176	52656205	.	+	.	gene_id "ENSBTAG00000020558"; gene_version "4"; gene_name "APOC2"; gene_source "ensembl"; gene_biotype "protein_coding";
18	FAANG	TSS	52663732	52663786	.	+	.	gene_id "ENSBTAG00000020560"; gene_version "5"; gene_name "CLPTM1"; gene_source "ensembl"; gene_biotype "protein_coding";
18	FAANG	TSS	52668365	52668376	.	+	.	gene_id "ENSBTAG00000020560"; gene_version "5"; gene_name "CLPTM1"; gene_source "ensembl"; gene_biotype "protein_coding";
18	FAANG	TSS	52684835	52684846	.	+	.	gene_id "ENSBTAG00000020560"; gene_version "5"; gene_name "CLPTM1"; gene_source "ensembl"; gene_biotype "protein_coding";
18	FAANG	TSS	52688689	52688751	.	+	.	gene_id "ENSBTAG00000020560"; gene_version "5"; gene_name "CLPTM1"; gene_source "ensembl"; gene_biotype "protein_coding";
18	FAANG	TSS	52689006	52689094	.	+	.	gene_id "ENSBTAG00000020560"; gene_version "5"; gene_name "CLPTM1"; gene_source "ensembl"; gene_biotype "protein_coding";
18	FAANG	TSS	52689477	52689493	.	+	.	gene_id "ENSBTAG00000020560"; gene_version "5"; gene_name "CLPTM1"; gene_source "ensembl"; gene_biotype "protein_coding";
18	FAANG	TSS	52695744	52695814	.	+	.	gene_id "ENSBTAG00000038428"; gene_version "3"; gene_name "RELB"; gene_source "ensembl"; gene_biotype "protein_coding";
18	FAANG	TSS	52696605	52696632	.	+	.	gene_id "ENSBTAG00000038428"; gene_version "3"; gene_name "RELB"; gene_source "ensembl"; gene_biotype "protein_coding";
18	FAANG	TSS	52724320	52724412	.	+	.	gene_id "ENSBTAG00000013697"; gene_version "5"; gene_name "CLASRP"; gene_source "ensembl"; gene_biotype "protein_coding";
18	FAANG	TSS	52750092	52750116	.	-	.	gene_id "ENSBTAG00000013702"; gene_version "4"; gene_name "ZNF296"; gene_source "ensembl"; gene_biotype "protein_coding";
18	FAANG	TSS	52752738	52752809	.	+	.	gene_id "ENSBTAG00000010668"; gene_version "4"; gene_name "GEMIN7"; gene_source "ensembl"; gene_biotype "protein_coding";
18	FAANG	TSS	52753616	52753633	.	-	.	gene_id "ENSBTAG00000013702"; gene_version "4"; gene_name "ZNF296"; gene_source "ensembl"; gene_biotype "protein_coding";
18	FAANG	TSS	52755777	52755905	.	+	.	gene_id "ENSBTAG00000010668"; gene_version "4"; gene_name "GEMIN7"; gene_source "ensembl"; gene_biotype "protein_coding";
18	FAANG	TSS	52764901	52764991	.	+	.	gene_id "ENSBTAG00000018834"; gene_version "6"; gene_name "PPP1R37"; gene_source "ensembl"; gene_biotype "protein_coding";
18	FAANG	TSS	52765989	52766013	.	+	.	gene_id "ENSBTAG00000018834"; gene_version "6"; gene_name "PPP1R37"; gene_source "ensembl"; gene_biotype "protein_coding";
18	FAANG	TSS	52782004	52782034	.	+	.	gene_id "ENSBTAG00000018834"; gene_version "6"; gene_name "PPP1R37"; gene_source "ensembl"; gene_biotype "protein_coding";
18	FAANG	TSS	52814439	52814491	.	-	.	gene_id "ENSBTAG00000020074"; gene_version "6"; gene_name "NKPD1"; gene_source "ensembl"; gene_biotype "protein_coding";
18	FAANG	TSS	52816160	52816172	.	-	.	gene_id "ENSBTAG00000020074"; gene_version "6"; gene_name "NKPD1"; gene_source "ensembl"; gene_biotype "protein_coding";
18	FAANG	TSS	52817108	52817144	.	-	.	gene_id "ENSBTAG00000020074"; gene_version "6"; gene_name "NKPD1"; gene_source "ensembl"; gene_biotype "protein_coding";
18	FAANG	TSS	52826120	52826178	.	-	.	gene_id "ENSBTAG00000020074"; gene_version "6"; gene_name "NKPD1"; gene_source "ensembl"; gene_biotype "protein_coding";
18	FAANG	TSS	52826120	52826178	.	-	.	gene_id "ENSBTAG00000007065"; gene_version "4"; gene_name "TRAPPC6A"; gene_source "ensembl"; gene_biotype "protein_coding";
18	FAANG	TSS	52826362	52826376	.	-	.	gene_id "ENSBTAG00000007065"; gene_version "4"; gene_name "TRAPPC6A"; gene_source "ensembl"; gene_biotype "protein_coding";
18	FAANG	TSS	52866265	52866381	.	+	.	gene_id "ENSBTAG00000030882"; gene_version "3"; gene_name "hsd20b2"; gene_source "ensembl"; gene_biotype "protein_coding";
18	FAANG	TSS	52878253	52878259	.	+	.	gene_id "ENSBTAG00000030882"; gene_version "3"; gene_name "hsd20b2"; gene_source "ensembl"; gene_biotype "protein_coding";
18	FAANG	TSS	52901125	52901139	.	-	.	gene_id "ENSBTAG00000015836"; gene_version "4"; gene_source "ensembl"; gene_biotype "protein_coding";
18	FAANG	TSS	52901805	52901860	.	-	.	gene_id "ENSBTAG00000015836"; gene_version "4"; gene_source "ensembl"; gene_biotype "protein_coding";
18	FAANG	TSS	52907828	52907841	.	-	.	gene_id "ENSBTAG00000015836"; gene_version "4"; gene_source "ensembl"; gene_biotype "protein_coding";
18	FAANG	TSS	52918488	52918532	.	-	.	gene_id "ENSBTAG00000015836"; gene_version "4"; gene_source "ensembl"; gene_biotype "protein_coding";
18	FAANG	TSS	52941262	52941277	.	+	.	gene_id "ENSBTAG00000002682"; gene_version "6"; gene_name "MARK4"; gene_source "ensembl"; gene_biotype "protein_coding";
18	FAANG	TSS	52957556	52957681	.	-	.	gene_id "ENSBTAG00000013921"; gene_version "3"; gene_name "CKM"; gene_source "ensembl"; gene_biotype "protein_coding";
18	FAANG	TSS	52957949	52957964	.	-	.	gene_id "ENSBTAG00000013921"; gene_version "3"; gene_name "CKM"; gene_source "ensembl"; gene_biotype "protein_coding";
18	FAANG	TSS	52958159	52958173	.	-	.	gene_id "ENSBTAG00000013921"; gene_version "3"; gene_name "CKM"; gene_source "ensembl"; gene_biotype "protein_coding";
18	FAANG	TSS	52965869	52966034	.	-	.	gene_id "ENSBTAG00000013921"; gene_version "3"; gene_name "CKM"; gene_source "ensembl"; gene_biotype "protein_coding";
18	FAANG	TSS	52966587	52966600	.	-	.	gene_id "ENSBTAG00000013921"; gene_version "3"; gene_name "CKM"; gene_source "ensembl"; gene_biotype "protein_coding";
18	FAANG	TSS	52974216	52974291	.	+	.	gene_id "ENSBTAG00000002070"; gene_version "5"; gene_name "KLC3"; gene_source "ensembl"; gene_biotype "protein_coding";
18	FAANG	TSS	52974626	52974635	.	+	.	gene_id "ENSBTAG00000002070"; gene_version "5"; gene_name "KLC3"; gene_source "ensembl"; gene_biotype "protein_coding";
18	FAANG	TSS	52977602	52977682	.	+	.	gene_id "ENSBTAG00000002070"; gene_version "5"; gene_name "KLC3"; gene_source "ensembl"; gene_biotype "protein_coding";
18	FAANG	TSS	52998585	52998658	.	-	.	gene_id "ENSBTAG00000002072"; gene_version "6"; gene_name "ERCC2"; gene_source "ensembl"; gene_biotype "protein_coding";
18	FAANG	TSS	53006299	53006311	.	-	.	gene_id "ENSBTAG00000002072"; gene_version "6"; gene_name "ERCC2"; gene_source "ensembl"; gene_biotype "protein_coding";
18	FAANG	TSS	53006299	53006311	.	-	.	gene_id "ENSBTAG00000020689"; gene_version "6"; gene_name "PPP1R13L"; gene_source "ensembl"; gene_biotype "protein_coding";
18	FAANG	TSS	53008489	53008501	.	+	.	gene_id "ENSBTAG00000023601"; gene_version "4"; gene_name "CD3EAP"; gene_source "ensembl"; gene_biotype "protein_coding";
18	FAANG	TSS	53008900	53009048	.	-	.	gene_id "ENSBTAG00000002072"; gene_version "6"; gene_name "ERCC2"; gene_source "ensembl"; gene_biotype "protein_coding";
18	FAANG	TSS	53008900	53009048	.	-	.	gene_id "ENSBTAG00000020689"; gene_version "6"; gene_name "PPP1R13L"; gene_source "ensembl"; gene_biotype "protein_coding";
18	FAANG	TSS	53012126	53012140	.	-	.	gene_id "ENSBTAG00000020689"; gene_version "6"; gene_name "PPP1R13L"; gene_source "ensembl"; gene_biotype "protein_coding";
18	FAANG	TSS	53013350	53013376	.	-	.	gene_id "ENSBTAG00000020689"; gene_version "6"; gene_name "PPP1R13L"; gene_source "ensembl"; gene_biotype "protein_coding";
18	FAANG	TSS	53014465	53014478	.	-	.	gene_id "ENSBTAG00000020689"; gene_version "6"; gene_name "PPP1R13L"; gene_source "ensembl"; gene_biotype "protein_coding";
18	FAANG	TSS	53017899	53017901	.	+	.	gene_id "ENSBTAG00000014583"; gene_version "4"; gene_name "CALM3"; gene_source "ensembl"; gene_biotype "protein_coding";
18	FAANG	TSS	53020387	53020465	.	-	.	gene_id "ENSBTAG00000020689"; gene_version "6"; gene_name "PPP1R13L"; gene_source "ensembl"; gene_biotype "protein_coding";
18	FAANG	TSS	53021793	53021816	.	-	.	gene_id "ENSBTAG00000020689"; gene_version "6"; gene_name "PPP1R13L"; gene_source "ensembl"; gene_biotype "protein_coding";
18	FAANG	TSS	53022070	53022153	.	+	.	gene_id "ENSBTAG00000023601"; gene_version "4"; gene_name "CD3EAP"; gene_source "ensembl"; gene_biotype "protein_coding";
18	FAANG	TSS	53032944	53032965	.	-	.	gene_id "ENSBTAG00000017355"; gene_version "5"; gene_name "ERCC1"; gene_source "ensembl"; gene_biotype "protein_coding";
18	FAANG	TSS	53038750	53038763	.	-	.	gene_id "ENSBTAG00000017355"; gene_version "5"; gene_name "ERCC1"; gene_source "ensembl"; gene_biotype "protein_coding";
18	FAANG	TSS	53039095	53039214	.	-	.	gene_id "ENSBTAG00000017355"; gene_version "5"; gene_name "ERCC1"; gene_source "ensembl"; gene_biotype "protein_coding";
18	FAANG	TSS	53045144	53045214	.	+	.	gene_id "ENSBTAG00000048873"; gene_version "1"; gene_source "ensembl"; gene_biotype "lncRNA";
18	FAANG	TSS	53065153	53065229	.	-	.	gene_id "ENSBTAG00000017355"; gene_version "5"; gene_name "ERCC1"; gene_source "ensembl"; gene_biotype "protein_coding";
18	FAANG	TSS	53074351	53074403	.	+	.	gene_id "ENSBTAG00000008182"; gene_version "6"; gene_name "FOSB"; gene_source "ensembl"; gene_biotype "protein_coding";
18	FAANG	TSS	53075454	53075587	.	-	.	gene_id "ENSBTAG00000017355"; gene_version "5"; gene_name "ERCC1"; gene_source "ensembl"; gene_biotype "protein_coding";
18	FAANG	TSS	53075746	53075800	.	+	.	gene_id "ENSBTAG00000008182"; gene_version "6"; gene_name "FOSB"; gene_source "ensembl"; gene_biotype "protein_coding";
18	FAANG	TSS	53078724	53078735	.	+	.	gene_id "ENSBTAG00000008182"; gene_version "6"; gene_name "FOSB"; gene_source "ensembl"; gene_biotype "protein_coding";
18	FAANG	TSS	53079417	53079527	.	+	.	gene_id "ENSBTAG00000008182"; gene_version "6"; gene_name "FOSB"; gene_source "ensembl"; gene_biotype "protein_coding";
18	FAANG	TSS	53079894	53080010	.	+	.	gene_id "ENSBTAG00000008182"; gene_version "6"; gene_name "FOSB"; gene_source "ensembl"; gene_biotype "protein_coding";
18	FAANG	TSS	53080723	53080952	.	+	.	gene_id "ENSBTAG00000008182"; gene_version "6"; gene_name "FOSB"; gene_source "ensembl"; gene_biotype "protein_coding";
18	FAANG	TSS	53092242	53092321	.	-	.	gene_id "ENSBTAG00000008185"; gene_version "6"; gene_name "RTN2"; gene_source "ensembl"; gene_biotype "protein_coding";
18	FAANG	TSS	53095935	53095983	.	-	.	gene_id "ENSBTAG00000008185"; gene_version "6"; gene_name "RTN2"; gene_source "ensembl"; gene_biotype "protein_coding";
18	FAANG	TSS	53096253	53096297	.	+	.	gene_id "ENSBTAG00000014187"; gene_version "6"; gene_name "PPM1N"; gene_source "ensembl"; gene_biotype "protein_coding";
18	FAANG	TSS	53104204	53104241	.	+	.	gene_id "ENSBTAG00000019604"; gene_version "6"; gene_name "VASP"; gene_source "ensembl"; gene_biotype "protein_coding";
18	FAANG	TSS	53104748	53104878	.	+	.	gene_id "ENSBTAG00000019604"; gene_version "6"; gene_name "VASP"; gene_source "ensembl"; gene_biotype "protein_coding";
18	FAANG	TSS	53106709	53106733	.	-	.	gene_id "ENSBTAG00000008185"; gene_version "6"; gene_name "RTN2"; gene_source "ensembl"; gene_biotype "protein_coding";
18	FAANG	TSS	53111479	53111577	.	+	.	gene_id "ENSBTAG00000019604"; gene_version "6"; gene_name "VASP"; gene_source "ensembl"; gene_biotype "protein_coding";
18	FAANG	TSS	53114652	53114860	.	+	.	gene_id "ENSBTAG00000019604"; gene_version "6"; gene_name "VASP"; gene_source "ensembl"; gene_biotype "protein_coding";
18	FAANG	TSS	53132085	53132149	.	+	.	gene_id "ENSBTAG00000048511"; gene_version "1"; gene_source "ensembl"; gene_biotype "lncRNA";
18	FAANG	TSS	53184927	53185008	.	-	.	gene_id "ENSBTAG00000049026"; gene_version "1"; gene_source "ensembl"; gene_biotype "protein_coding";
18	FAANG	TSS	53184927	53185008	.	-	.	gene_id "ENSBTAG00000019605"; gene_version "5"; gene_name "OPA3"; gene_source "ensembl"; gene_biotype "protein_coding";
18	FAANG	TSS	53196463	53196476	.	-	.	gene_id "ENSBTAG00000018398"; gene_version "6"; gene_name "GPR4"; gene_source "ensembl"; gene_biotype "protein_coding";
18	FAANG	TSS	53196741	53196757	.	-	.	gene_id "ENSBTAG00000018398"; gene_version "6"; gene_name "GPR4"; gene_source "ensembl"; gene_biotype "protein_coding";
18	FAANG	TSS	53199435	53199548	.	-	.	gene_id "ENSBTAG00000018398"; gene_version "6"; gene_name "GPR4"; gene_source "ensembl"; gene_biotype "protein_coding";
18	FAANG	TSS	53226899	53226951	.	-	.	gene_id "ENSBTAG00000015764"; gene_version "6"; gene_name "EML2"; gene_source "ensembl"; gene_biotype "protein_coding";
18	FAANG	TSS	53229191	53229217	.	-	.	gene_id "ENSBTAG00000015764"; gene_version "6"; gene_name "EML2"; gene_source "ensembl"; gene_biotype "protein_coding";
18	FAANG	TSS	53231835	53232034	.	-	.	gene_id "ENSBTAG00000015764"; gene_version "6"; gene_name "EML2"; gene_source "ensembl"; gene_biotype "protein_coding";
18	FAANG	TSS	53240260	53240284	.	+	.	gene_id "ENSBTAG00000005527"; gene_version "4"; gene_name "GIPR"; gene_source "ensembl"; gene_biotype "protein_coding";
18	FAANG	TSS	53256202	53256324	.	-	.	gene_id "ENSBTAG00000012177"; gene_version "3"; gene_name "SNRPD2"; gene_source "ensembl"; gene_biotype "protein_coding";
18	FAANG	TSS	53256356	53256375	.	+	.	gene_id "ENSBTAG00000012176"; gene_version "4"; gene_name "QPCTL"; gene_source "ensembl"; gene_biotype "protein_coding";
18	FAANG	TSS	53257221	53257303	.	+	.	gene_id "ENSBTAG00000012176"; gene_version "4"; gene_name "QPCTL"; gene_source "ensembl"; gene_biotype "protein_coding";
18	FAANG	TSS	53260686	53260707	.	+	.	gene_id "ENSBTAG00000012176"; gene_version "4"; gene_name "QPCTL"; gene_source "ensembl"; gene_biotype "protein_coding";
18	FAANG	TSS	53272049	53272089	.	-	.	gene_id "ENSBTAG00000048966"; gene_version "1"; gene_name "FBXO46"; gene_source "ensembl"; gene_biotype "protein_coding";
18	FAANG	TSS	53281198	53281219	.	-	.	gene_id "ENSBTAG00000048966"; gene_version "1"; gene_name "FBXO46"; gene_source "ensembl"; gene_biotype "protein_coding";
18	FAANG	TSS	53281960	53282029	.	-	.	gene_id "ENSBTAG00000048966"; gene_version "1"; gene_name "FBXO46"; gene_source "ensembl"; gene_biotype "protein_coding";
18	FAANG	TSS	53306116	53306128	.	-	.	gene_id "ENSBTAG00000013346"; gene_version "5"; gene_name "SIX5"; gene_source "ensembl"; gene_biotype "protein_coding";
18	FAANG	TSS	53309467	53309491	.	-	.	gene_id "ENSBTAG00000013347"; gene_version "6"; gene_name "DMPK"; gene_source "ensembl"; gene_biotype "protein_coding";
18	FAANG	TSS	53309467	53309491	.	-	.	gene_id "ENSBTAG00000013346"; gene_version "5"; gene_name "SIX5"; gene_source "ensembl"; gene_biotype "protein_coding";
18	FAANG	TSS	53309840	53310142	.	-	.	gene_id "ENSBTAG00000013347"; gene_version "6"; gene_name "DMPK"; gene_source "ensembl"; gene_biotype "protein_coding";
18	FAANG	TSS	53310664	53310758	.	-	.	gene_id "ENSBTAG00000013347"; gene_version "6"; gene_name "DMPK"; gene_source "ensembl"; gene_biotype "protein_coding";
18	FAANG	TSS	53310859	53311080	.	-	.	gene_id "ENSBTAG00000013347"; gene_version "6"; gene_name "DMPK"; gene_source "ensembl"; gene_biotype "protein_coding";
18	FAANG	TSS	53319967	53320262	.	-	.	gene_id "ENSBTAG00000013347"; gene_version "6"; gene_name "DMPK"; gene_source "ensembl"; gene_biotype "protein_coding";
18	FAANG	TSS	53323282	53323310	.	-	.	gene_id "ENSBTAG00000021417"; gene_version "6"; gene_name "DMWD"; gene_source "ensembl"; gene_biotype "protein_coding";
18	FAANG	TSS	53350551	53350586	.	-	.	gene_id "ENSBTAG00000012097"; gene_version "6"; gene_name "RSPH6A"; gene_source "ensembl"; gene_biotype "protein_coding";
18	FAANG	TSS	53351482	53351488	.	+	.	gene_id "ENSBTAG00000014583"; gene_version "4"; gene_name "CALM3"; gene_source "ensembl"; gene_biotype "protein_coding";
18	FAANG	TSS	53352163	53352178	.	-	.	gene_id "ENSBTAG00000012101"; gene_version "6"; gene_name "SYMPK"; gene_source "ensembl"; gene_biotype "protein_coding";
18	FAANG	TSS	53353141	53353149	.	-	.	gene_id "ENSBTAG00000012101"; gene_version "6"; gene_name "SYMPK"; gene_source "ensembl"; gene_biotype "protein_coding";
18	FAANG	TSS	53359041	53359102	.	-	.	gene_id "ENSBTAG00000012101"; gene_version "6"; gene_name "SYMPK"; gene_source "ensembl"; gene_biotype "protein_coding";
18	FAANG	TSS	53370090	53370129	.	-	.	gene_id "ENSBTAG00000012101"; gene_version "6"; gene_name "SYMPK"; gene_source "ensembl"; gene_biotype "protein_coding";
18	FAANG	TSS	53373231	53373263	.	-	.	gene_id "ENSBTAG00000012101"; gene_version "6"; gene_name "SYMPK"; gene_source "ensembl"; gene_biotype "protein_coding";
18	FAANG	TSS	53383361	53383433	.	-	.	gene_id "ENSBTAG00000012101"; gene_version "6"; gene_name "SYMPK"; gene_source "ensembl"; gene_biotype "protein_coding";
18	FAANG	TSS	53383995	53384152	.	-	.	gene_id "ENSBTAG00000012101"; gene_version "6"; gene_name "SYMPK"; gene_source "ensembl"; gene_biotype "protein_coding";
18	FAANG	TSS	53384854	53384865	.	+	.	gene_id "ENSBTAG00000012104"; gene_version "4"; gene_name "FOXA3"; gene_source "ensembl"; gene_biotype "protein_coding";
18	FAANG	TSS	53399621	53399696	.	-	.	gene_id "ENSBTAG00000050077"; gene_version "1"; gene_source "ensembl"; gene_biotype "protein_coding";
18	FAANG	TSS	53411383	53411396	.	-	.	gene_id "ENSBTAG00000045708"; gene_version "2"; gene_name "MYPOP"; gene_source "ensembl"; gene_biotype "protein_coding";
18	FAANG	TSS	53412205	53412286	.	-	.	gene_id "ENSBTAG00000045708"; gene_version "2"; gene_name "MYPOP"; gene_source "ensembl"; gene_biotype "protein_coding";
18	FAANG	TSS	53443211	53443223	.	-	.	gene_id "ENSBTAG00000013157"; gene_version "5"; gene_name "NOVA2"; gene_source "ensembl"; gene_biotype "protein_coding";
18	FAANG	TSS	53469055	53469122	.	-	.	gene_id "ENSBTAG00000013157"; gene_version "5"; gene_name "NOVA2"; gene_source "ensembl"; gene_biotype "protein_coding";
18	FAANG	TSS	53492931	53493001	.	+	.	gene_id "ENSBTAG00000005819"; gene_version "6"; gene_name "CCDC61"; gene_source "ensembl"; gene_biotype "protein_coding";
18	FAANG	TSS	53509962	53509975	.	+	.	gene_id "ENSBTAG00000005819"; gene_version "6"; gene_name "CCDC61"; gene_source "ensembl"; gene_biotype "protein_coding";
18	FAANG	TSS	53515751	53515913	.	-	.	gene_id "ENSBTAG00000002635"; gene_version "4"; gene_name "PGLYRP1"; gene_source "ensembl"; gene_biotype "protein_coding";
18	FAANG	TSS	53532224	53532228	.	-	.	gene_id "ENSBTAG00000000027"; gene_version "6"; gene_name "IGFL1"; gene_source "ensembl"; gene_biotype "protein_coding";
18	FAANG	TSS	53558931	53558994	.	+	.	gene_id "ENSBTAG00000018948"; gene_version "6"; gene_name "HIF3A"; gene_source "ensembl"; gene_biotype "protein_coding";
18	FAANG	TSS	53560316	53560393	.	+	.	gene_id "ENSBTAG00000018948"; gene_version "6"; gene_name "HIF3A"; gene_source "ensembl"; gene_biotype "protein_coding";
18	FAANG	TSS	53564905	53565050	.	+	.	gene_id "ENSBTAG00000018948"; gene_version "6"; gene_name "HIF3A"; gene_source "ensembl"; gene_biotype "protein_coding";
18	FAANG	TSS	53592538	53592679	.	+	.	gene_id "ENSBTAG00000008014"; gene_version "6"; gene_name "PPP5C"; gene_source "ensembl"; gene_biotype "protein_coding";
18	FAANG	TSS	53608612	53608620	.	+	.	gene_id "ENSBTAG00000008014"; gene_version "6"; gene_name "PPP5C"; gene_source "ensembl"; gene_biotype "protein_coding";
18	FAANG	TSS	53647274	53647344	.	+	.	gene_id "ENSBTAG00000009337"; gene_version "6"; gene_name "PNMA8A"; gene_source "ensembl"; gene_biotype "protein_coding";
18	FAANG	TSS	53691911	53692085	.	+	.	gene_id "ENSBTAG00000018181"; gene_version "6"; gene_name "CCDC8"; gene_source "ensembl"; gene_biotype "protein_coding";
18	FAANG	TSS	53692541	53692551	.	+	.	gene_id "ENSBTAG00000018181"; gene_version "6"; gene_name "CCDC8"; gene_source "ensembl"; gene_biotype "protein_coding";
18	FAANG	TSS	53736944	53737079	.	+	.	gene_id "ENSBTAG00000014583"; gene_version "4"; gene_name "CALM3"; gene_source "ensembl"; gene_biotype "protein_coding";
18	FAANG	TSS	53741080	53741140	.	+	.	gene_id "ENSBTAG00000014583"; gene_version "4"; gene_name "CALM3"; gene_source "ensembl"; gene_biotype "protein_coding";
18	FAANG	TSS	53741377	53741390	.	+	.	gene_id "ENSBTAG00000014583"; gene_version "4"; gene_name "CALM3"; gene_source "ensembl"; gene_biotype "protein_coding";
18	FAANG	TSS	53743865	53743865	.	+	.	gene_id "ENSBTAG00000014583"; gene_version "4"; gene_name "CALM3"; gene_source "ensembl"; gene_biotype "protein_coding";
18	FAANG	TSS	53744947	53745211	.	+	.	gene_id "ENSBTAG00000014583"; gene_version "4"; gene_name "CALM3"; gene_source "ensembl"; gene_biotype "protein_coding";
18	FAANG	TSS	53755848	53755858	.	-	.	gene_id "ENSBTAG00000014585"; gene_version "6"; gene_name "PTGIR"; gene_source "ensembl"; gene_biotype "protein_coding";
18	FAANG	TSS	53764296	53764372	.	-	.	gene_id "ENSBTAG00000017762"; gene_version "5"; gene_name "GNG8"; gene_source "ensembl"; gene_biotype "protein_coding";
18	FAANG	TSS	53775304	53775318	.	-	.	gene_id "ENSBTAG00000030705"; gene_version "4"; gene_name "DACT3"; gene_source "ensembl"; gene_biotype "protein_coding";
18	FAANG	TSS	53783964	53784056	.	-	.	gene_id "ENSBTAG00000052862"; gene_version "1"; gene_source "ensembl"; gene_biotype "protein_coding";
18	FAANG	TSS	53784276	53784299	.	-	.	gene_id "ENSBTAG00000052862"; gene_version "1"; gene_source "ensembl"; gene_biotype "protein_coding";
18	FAANG	TSS	53814897	53814916	.	-	.	gene_id "ENSBTAG00000015599"; gene_version "6"; gene_name "PRKD2"; gene_source "ensembl"; gene_biotype "protein_coding";
18	FAANG	TSS	53822109	53822186	.	-	.	gene_id "ENSBTAG00000015599"; gene_version "6"; gene_name "PRKD2"; gene_source "ensembl"; gene_biotype "protein_coding";
18	FAANG	TSS	53823526	53823654	.	-	.	gene_id "ENSBTAG00000015599"; gene_version "6"; gene_name "PRKD2"; gene_source "ensembl"; gene_biotype "protein_coding";
18	FAANG	TSS	53829385	53829387	.	-	.	gene_id "ENSBTAG00000005830"; gene_version "6"; gene_name "STRN4"; gene_source "ensembl"; gene_biotype "protein_coding";
18	FAANG	TSS	53849358	53849399	.	+	.	gene_id "ENSBTAG00000050243"; gene_version "1"; gene_name "FKRP"; gene_source "ensembl"; gene_biotype "protein_coding";
18	FAANG	TSS	53849591	53849773	.	-	.	gene_id "ENSBTAG00000005830"; gene_version "6"; gene_name "STRN4"; gene_source "ensembl"; gene_biotype "protein_coding";
18	FAANG	TSS	53857059	53857196	.	+	.	gene_id "ENSBTAG00000050243"; gene_version "1"; gene_name "FKRP"; gene_source "ensembl"; gene_biotype "protein_coding";
18	FAANG	TSS	53859226	53859238	.	+	.	gene_id "ENSBTAG00000050243"; gene_version "1"; gene_name "FKRP"; gene_source "ensembl"; gene_biotype "protein_coding";
18	FAANG	TSS	53875872	53875904	.	-	.	gene_id "ENSBTAG00000013577"; gene_version "6"; gene_name "SLC1A5"; gene_source "ensembl"; gene_biotype "protein_coding";
18	FAANG	TSS	53893152	53893314	.	-	.	gene_id "ENSBTAG00000013577"; gene_version "6"; gene_name "SLC1A5"; gene_source "ensembl"; gene_biotype "protein_coding";
18	FAANG	TSS	53935207	53935357	.	-	.	gene_id "ENSBTAG00000010584"; gene_version "6"; gene_name "AP2S1"; gene_source "ensembl"; gene_biotype "protein_coding";
18	FAANG	TSS	53947286	53947434	.	+	.	gene_id "ENSBTAG00000015543"; gene_version "5"; gene_name "ARHGAP35"; gene_source "ensembl"; gene_biotype "protein_coding";
18	FAANG	TSS	53987831	53987845	.	+	.	gene_id "ENSBTAG00000015543"; gene_version "5"; gene_name "ARHGAP35"; gene_source "ensembl"; gene_biotype "protein_coding";
18	FAANG	TSS	54025503	54025529	.	+	.	gene_id "ENSBTAG00000015543"; gene_version "5"; gene_name "ARHGAP35"; gene_source "ensembl"; gene_biotype "protein_coding";
18	FAANG	TSS	54049142	54049150	.	+	.	gene_id "ENSBTAG00000015543"; gene_version "5"; gene_name "ARHGAP35"; gene_source "ensembl"; gene_biotype "protein_coding";
18	FAANG	TSS	54058583	54058601	.	+	.	gene_id "ENSBTAG00000015543"; gene_version "5"; gene_name "ARHGAP35"; gene_source "ensembl"; gene_biotype "protein_coding";
18	FAANG	TSS	54060355	54060378	.	+	.	gene_id "ENSBTAG00000015543"; gene_version "5"; gene_name "ARHGAP35"; gene_source "ensembl"; gene_biotype "protein_coding";
18	FAANG	TSS	54061633	54061646	.	+	.	gene_id "ENSBTAG00000015543"; gene_version "5"; gene_name "ARHGAP35"; gene_source "ensembl"; gene_biotype "protein_coding";
18	FAANG	TSS	54088757	54088766	.	-	.	gene_id "ENSBTAG00000012177"; gene_version "3"; gene_name "SNRPD2"; gene_source "ensembl"; gene_biotype "protein_coding";
18	FAANG	TSS	54096181	54096204	.	-	.	gene_id "ENSBTAG00000015579"; gene_version "4"; gene_name "TMEM160"; gene_source "ensembl"; gene_biotype "protein_coding";
18	FAANG	TSS	54096877	54096970	.	-	.	gene_id "ENSBTAG00000015579"; gene_version "4"; gene_name "TMEM160"; gene_source "ensembl"; gene_biotype "protein_coding";
18	FAANG	TSS	54115151	54115154	.	-	.	gene_id "ENSBTAG00000009286"; gene_version "5"; gene_name "ZC3H4"; gene_source "ensembl"; gene_biotype "protein_coding";
18	FAANG	TSS	54140152	54140185	.	-	.	gene_id "ENSBTAG00000009286"; gene_version "5"; gene_name "ZC3H4"; gene_source "ensembl"; gene_biotype "protein_coding";
18	FAANG	TSS	54149361	54149500	.	-	.	gene_id "ENSBTAG00000009286"; gene_version "5"; gene_name "ZC3H4"; gene_source "ensembl"; gene_biotype "protein_coding";
18	FAANG	TSS	54149737	54149760	.	-	.	gene_id "ENSBTAG00000009286"; gene_version "5"; gene_name "ZC3H4"; gene_source "ensembl"; gene_biotype "protein_coding";
18	FAANG	TSS	54150275	54150373	.	-	.	gene_id "ENSBTAG00000009286"; gene_version "5"; gene_name "ZC3H4"; gene_source "ensembl"; gene_biotype "protein_coding";
18	FAANG	TSS	54150493	54150620	.	+	.	gene_id "ENSBTAG00000002676"; gene_version "5"; gene_name "SAE1"; gene_source "ensembl"; gene_biotype "protein_coding";
18	FAANG	TSS	54150938	54151000	.	-	.	gene_id "ENSBTAG00000009286"; gene_version "5"; gene_name "ZC3H4"; gene_source "ensembl"; gene_biotype "protein_coding";
18	FAANG	TSS	54170151	54170274	.	+	.	gene_id "ENSBTAG00000002676"; gene_version "5"; gene_name "SAE1"; gene_source "ensembl"; gene_biotype "protein_coding";
18	FAANG	TSS	54231927	54231935	.	+	.	gene_id "ENSBTAG00000002676"; gene_version "5"; gene_name "SAE1"; gene_source "ensembl"; gene_biotype "protein_coding";
18	FAANG	TSS	54240993	54241076	.	-	.	gene_id "ENSBTAG00000050313"; gene_version "1"; gene_source "ensembl"; gene_biotype "protein_coding";
18	FAANG	TSS	54245244	54245326	.	-	.	gene_id "ENSBTAG00000050313"; gene_version "1"; gene_source "ensembl"; gene_biotype "protein_coding";
18	FAANG	TSS	54246341	54246373	.	-	.	gene_id "ENSBTAG00000050313"; gene_version "1"; gene_source "ensembl"; gene_biotype "protein_coding";
18	FAANG	TSS	54269168	54269245	.	+	.	gene_id "ENSBTAG00000014117"; gene_version "6"; gene_name "CCDC9"; gene_source "ensembl"; gene_biotype "protein_coding";
18	FAANG	TSS	54269464	54269487	.	+	.	gene_id "ENSBTAG00000014117"; gene_version "6"; gene_name "CCDC9"; gene_source "ensembl"; gene_biotype "protein_coding";
18	FAANG	TSS	54269682	54269754	.	+	.	gene_id "ENSBTAG00000014117"; gene_version "6"; gene_name "CCDC9"; gene_source "ensembl"; gene_biotype "protein_coding";
18	FAANG	TSS	54270058	54270193	.	+	.	gene_id "ENSBTAG00000014117"; gene_version "6"; gene_name "CCDC9"; gene_source "ensembl"; gene_biotype "protein_coding";
18	FAANG	TSS	54270394	54270406	.	+	.	gene_id "ENSBTAG00000014117"; gene_version "6"; gene_name "CCDC9"; gene_source "ensembl"; gene_biotype "protein_coding";
18	FAANG	TSS	54275437	54275447	.	+	.	gene_id "ENSBTAG00000014117"; gene_version "6"; gene_name "CCDC9"; gene_source "ensembl"; gene_biotype "protein_coding";
18	FAANG	TSS	54280353	54280395	.	+	.	gene_id "ENSBTAG00000014117"; gene_version "6"; gene_name "CCDC9"; gene_source "ensembl"; gene_biotype "protein_coding";
18	FAANG	TSS	54281103	54281171	.	+	.	gene_id "ENSBTAG00000014117"; gene_version "6"; gene_name "CCDC9"; gene_source "ensembl"; gene_biotype "protein_coding";
18	FAANG	TSS	54282841	54282945	.	+	.	gene_id "ENSBTAG00000053132"; gene_version "1"; gene_name "INAFM1"; gene_source "ensembl"; gene_biotype "protein_coding";
18	FAANG	TSS	54283278	54283322	.	+	.	gene_id "ENSBTAG00000053132"; gene_version "1"; gene_name "INAFM1"; gene_source "ensembl"; gene_biotype "protein_coding";
18	FAANG	TSS	54313943	54314056	.	+	.	gene_id "ENSBTAG00000020872"; gene_version "6"; gene_name "C5AR1"; gene_source "ensembl"; gene_biotype "protein_coding";
18	FAANG	TSS	54335972	54336028	.	+	.	gene_id "ENSBTAG00000037735"; gene_version "2"; gene_name "C5AR2"; gene_source "ensembl"; gene_biotype "protein_coding";
18	FAANG	TSS	54337108	54337155	.	+	.	gene_id "ENSBTAG00000037735"; gene_version "2"; gene_name "C5AR2"; gene_source "ensembl"; gene_biotype "protein_coding";
18	FAANG	TSS	54337728	54337876	.	+	.	gene_id "ENSBTAG00000037735"; gene_version "2"; gene_name "C5AR2"; gene_source "ensembl"; gene_biotype "protein_coding";
18	FAANG	TSS	54344290	54344467	.	+	.	gene_id "ENSBTAG00000006848"; gene_version "6"; gene_name "DHX34"; gene_source "ensembl"; gene_biotype "protein_coding";
18	FAANG	TSS	54348158	54348167	.	+	.	gene_id "ENSBTAG00000006848"; gene_version "6"; gene_name "DHX34"; gene_source "ensembl"; gene_biotype "protein_coding";
18	FAANG	TSS	54390200	54390200	.	-	.	gene_id "ENSBTAG00000006862"; gene_version "6"; gene_name "MEIS3"; gene_source "ensembl"; gene_biotype "protein_coding";
18	FAANG	TSS	54393857	54393869	.	-	.	gene_id "ENSBTAG00000006862"; gene_version "6"; gene_name "MEIS3"; gene_source "ensembl"; gene_biotype "protein_coding";
18	FAANG	TSS	54413593	54413605	.	-	.	gene_id "ENSBTAG00000010856"; gene_version "5"; gene_name "SLC8A2"; gene_source "ensembl"; gene_biotype "protein_coding";
18	FAANG	TSS	54446113	54446261	.	-	.	gene_id "ENSBTAG00000010856"; gene_version "5"; gene_name "SLC8A2"; gene_source "ensembl"; gene_biotype "protein_coding";
18	FAANG	TSS	54447420	54447482	.	-	.	gene_id "ENSBTAG00000010856"; gene_version "5"; gene_name "SLC8A2"; gene_source "ensembl"; gene_biotype "protein_coding";
18	FAANG	TSS	54457719	54457868	.	-	.	gene_id "ENSBTAG00000030769"; gene_version "4"; gene_name "KPTN"; gene_source "ensembl"; gene_biotype "protein_coding";
18	FAANG	TSS	54463804	54463818	.	-	.	gene_id "ENSBTAG00000013084"; gene_version "6"; gene_name "NAPA"; gene_source "ensembl"; gene_biotype "protein_coding";
18	FAANG	TSS	54487338	54487465	.	-	.	gene_id "ENSBTAG00000013084"; gene_version "6"; gene_name "NAPA"; gene_source "ensembl"; gene_biotype "protein_coding";
18	FAANG	TSS	54519815	54519849	.	-	.	gene_id "ENSBTAG00000012606"; gene_version "7"; gene_name "ZNF541"; gene_source "ensembl"; gene_biotype "protein_coding";
18	FAANG	TSS	54547654	54547672	.	+	.	gene_id "ENSBTAG00000004138"; gene_version "6"; gene_name "BICRA"; gene_source "ensembl"; gene_biotype "protein_coding";
18	FAANG	TSS	54547654	54547672	.	+	.	gene_id "ENSBTAG00000054677"; gene_version "1"; gene_source "ensembl"; gene_biotype "lncRNA";
18	FAANG	TSS	54547857	54547903	.	+	.	gene_id "ENSBTAG00000004138"; gene_version "6"; gene_name "BICRA"; gene_source "ensembl"; gene_biotype "protein_coding";
18	FAANG	TSS	54547857	54547903	.	+	.	gene_id "ENSBTAG00000054677"; gene_version "1"; gene_source "ensembl"; gene_biotype "lncRNA";
18	FAANG	TSS	54548677	54548834	.	+	.	gene_id "ENSBTAG00000054677"; gene_version "1"; gene_source "ensembl"; gene_biotype "lncRNA";
18	FAANG	TSS	54548677	54548834	.	+	.	gene_id "ENSBTAG00000004138"; gene_version "6"; gene_name "BICRA"; gene_source "ensembl"; gene_biotype "protein_coding";
18	FAANG	TSS	54627935	54628023	.	+	.	gene_id "ENSBTAG00000021191"; gene_version "6"; gene_name "EHD2"; gene_source "ensembl"; gene_biotype "protein_coding";
18	FAANG	TSS	54629802	54629951	.	+	.	gene_id "ENSBTAG00000021191"; gene_version "6"; gene_name "EHD2"; gene_source "ensembl"; gene_biotype "protein_coding";
18	FAANG	TSS	54632043	54632055	.	+	.	gene_id "ENSBTAG00000021191"; gene_version "6"; gene_name "EHD2"; gene_source "ensembl"; gene_biotype "protein_coding";
18	FAANG	TSS	54644602	54644616	.	+	.	gene_id "ENSBTAG00000021191"; gene_version "6"; gene_name "EHD2"; gene_source "ensembl"; gene_biotype "protein_coding";
18	FAANG	TSS	54645065	54645232	.	+	.	gene_id "ENSBTAG00000021191"; gene_version "6"; gene_name "EHD2"; gene_source "ensembl"; gene_biotype "protein_coding";
18	FAANG	TSS	54648342	54648408	.	+	.	gene_id "ENSBTAG00000021192"; gene_version "5"; gene_name "NOP53"; gene_source "ensembl"; gene_biotype "protein_coding";
18	FAANG	TSS	54648637	54648684	.	+	.	gene_id "ENSBTAG00000021192"; gene_version "5"; gene_name "NOP53"; gene_source "ensembl"; gene_biotype "protein_coding";
18	FAANG	TSS	54654426	54654446	.	+	.	gene_id "ENSBTAG00000021192"; gene_version "5"; gene_name "NOP53"; gene_source "ensembl"; gene_biotype "protein_coding";
18	FAANG	TSS	54655162	54655188	.	+	.	gene_id "ENSBTAG00000021192"; gene_version "5"; gene_name "NOP53"; gene_source "ensembl"; gene_biotype "protein_coding";
18	FAANG	TSS	54746495	54746571	.	-	.	gene_id "ENSBTAG00000023419"; gene_version "5"; gene_name "SULT2A1"; gene_source "ensembl"; gene_biotype "protein_coding";
18	FAANG	TSS	54750129	54750281	.	-	.	gene_id "ENSBTAG00000023419"; gene_version "5"; gene_name "SULT2A1"; gene_source "ensembl"; gene_biotype "protein_coding";
18	FAANG	TSS	54771081	54771087	.	-	.	gene_id "ENSBTAG00000039971"; gene_version "2"; gene_source "ensembl"; gene_biotype "protein_coding";
18	FAANG	TSS	54782005	54782037	.	-	.	gene_id "ENSBTAG00000039971"; gene_version "2"; gene_source "ensembl"; gene_biotype "protein_coding";
18	FAANG	TSS	54825568	54825594	.	-	.	gene_id "ENSBTAG00000040054"; gene_version "2"; gene_source "ensembl"; gene_biotype "protein_coding";
18	FAANG	TSS	54825665	54825686	.	+	.	gene_id "ENSBTAG00000016113"; gene_version "4"; gene_name "ELSPBP1"; gene_source "ensembl"; gene_biotype "protein_coding";
18	FAANG	TSS	54892905	54892986	.	-	.	gene_id "ENSBTAG00000014595"; gene_version "6"; gene_name "LIG1"; gene_source "ensembl"; gene_biotype "protein_coding";
18	FAANG	TSS	54893097	54893288	.	+	.	gene_id "ENSBTAG00000014597"; gene_version "6"; gene_name "ZSWIM9"; gene_source "ensembl"; gene_biotype "protein_coding";
18	FAANG	TSS	54893194	54893221	.	-	.	gene_id "ENSBTAG00000014595"; gene_version "6"; gene_name "LIG1"; gene_source "ensembl"; gene_biotype "protein_coding";
18	FAANG	TSS	54920692	54920709	.	+	.	gene_id "ENSBTAG00000038322"; gene_version "3"; gene_source "ensembl"; gene_biotype "protein_coding";
18	FAANG	TSS	54923751	54923772	.	+	.	gene_id "ENSBTAG00000038322"; gene_version "3"; gene_source "ensembl"; gene_biotype "protein_coding";
18	FAANG	TSS	54924296	54924310	.	+	.	gene_id "ENSBTAG00000038322"; gene_version "3"; gene_source "ensembl"; gene_biotype "protein_coding";
18	FAANG	TSS	54991829	54991954	.	+	.	gene_id "ENSBTAG00000047616"; gene_version "2"; gene_name "ZNF114"; gene_source "ensembl"; gene_biotype "protein_coding";
18	FAANG	TSS	55012674	55012703	.	-	.	gene_id "ENSBTAG00000030667"; gene_version "4"; gene_name "CCDC114"; gene_source "ensembl"; gene_biotype "protein_coding";
18	FAANG	TSS	55034949	55034967	.	-	.	gene_id "ENSBTAG00000030667"; gene_version "4"; gene_name "CCDC114"; gene_source "ensembl"; gene_biotype "protein_coding";
18	FAANG	TSS	55035120	55035136	.	-	.	gene_id "ENSBTAG00000030667"; gene_version "4"; gene_name "CCDC114"; gene_source "ensembl"; gene_biotype "protein_coding";
18	FAANG	TSS	55035899	55036005	.	-	.	gene_id "ENSBTAG00000030667"; gene_version "4"; gene_name "CCDC114"; gene_source "ensembl"; gene_biotype "protein_coding";
18	FAANG	TSS	55038193	55038416	.	+	.	gene_id "ENSBTAG00000018013"; gene_version "3"; gene_name "EMP3"; gene_source "ensembl"; gene_biotype "protein_coding";
18	FAANG	TSS	55038615	55038653	.	+	.	gene_id "ENSBTAG00000018013"; gene_version "3"; gene_name "EMP3"; gene_source "ensembl"; gene_biotype "protein_coding";
18	FAANG	TSS	55039283	55039345	.	+	.	gene_id "ENSBTAG00000018013"; gene_version "3"; gene_name "EMP3"; gene_source "ensembl"; gene_biotype "protein_coding";
18	FAANG	TSS	55042408	55042474	.	+	.	gene_id "ENSBTAG00000018013"; gene_version "3"; gene_name "EMP3"; gene_source "ensembl"; gene_biotype "protein_coding";
18	FAANG	TSS	55045936	55046031	.	-	.	gene_id "ENSBTAG00000007107"; gene_version "6"; gene_name "TMEM143"; gene_source "ensembl"; gene_biotype "protein_coding";
18	FAANG	TSS	55046192	55046315	.	-	.	gene_id "ENSBTAG00000007107"; gene_version "6"; gene_name "TMEM143"; gene_source "ensembl"; gene_biotype "protein_coding";
18	FAANG	TSS	55063958	55064009	.	+	.	gene_id "ENSBTAG00000008546"; gene_version "4"; gene_name "SYNGR4"; gene_source "ensembl"; gene_biotype "protein_coding";
18	FAANG	TSS	55064598	55064655	.	-	.	gene_id "ENSBTAG00000007107"; gene_version "6"; gene_name "TMEM143"; gene_source "ensembl"; gene_biotype "protein_coding";
18	FAANG	TSS	55064926	55064954	.	-	.	gene_id "ENSBTAG00000007107"; gene_version "6"; gene_name "TMEM143"; gene_source "ensembl"; gene_biotype "protein_coding";
18	FAANG	TSS	55065015	55065136	.	+	.	gene_id "ENSBTAG00000008546"; gene_version "4"; gene_name "SYNGR4"; gene_source "ensembl"; gene_biotype "protein_coding";
18	FAANG	TSS	55085856	55085879	.	-	.	gene_id "ENSBTAG00000004463"; gene_version "5"; gene_name "KDELR1"; gene_source "ensembl"; gene_biotype "protein_coding";
18	FAANG	TSS	55086513	55086550	.	-	.	gene_id "ENSBTAG00000004463"; gene_version "5"; gene_name "KDELR1"; gene_source "ensembl"; gene_biotype "protein_coding";
18	FAANG	TSS	55124685	55124936	.	+	.	gene_id "ENSBTAG00000000080"; gene_version "5"; gene_name "GRWD1"; gene_source "ensembl"; gene_biotype "protein_coding";
18	FAANG	TSS	55131515	55131526	.	+	.	gene_id "ENSBTAG00000000082"; gene_version "3"; gene_name "KCNJ14"; gene_source "ensembl"; gene_biotype "protein_coding";
18	FAANG	TSS	55143983	55144075	.	+	.	gene_id "ENSBTAG00000001498"; gene_version "4"; gene_name "CYTH2"; gene_source "ensembl"; gene_biotype "protein_coding";
18	FAANG	TSS	55151856	55151867	.	+	.	gene_id "ENSBTAG00000001498"; gene_version "4"; gene_name "CYTH2"; gene_source "ensembl"; gene_biotype "protein_coding";
18	FAANG	TSS	55152196	55152429	.	+	.	gene_id "ENSBTAG00000001498"; gene_version "4"; gene_name "CYTH2"; gene_source "ensembl"; gene_biotype "protein_coding";
18	FAANG	TSS	55162691	55162777	.	-	.	gene_id "ENSBTAG00000012016"; gene_version "6"; gene_name "LMTK3"; gene_source "ensembl"; gene_biotype "protein_coding";
18	FAANG	TSS	55167667	55167676	.	+	.	gene_id "ENSBTAG00000009872"; gene_version "6"; gene_name "SPHK2"; gene_source "ensembl"; gene_biotype "protein_coding";
18	FAANG	TSS	55170095	55170120	.	-	.	gene_id "ENSBTAG00000012016"; gene_version "6"; gene_name "LMTK3"; gene_source "ensembl"; gene_biotype "protein_coding";
18	FAANG	TSS	55176876	55176885	.	-	.	gene_id "ENSBTAG00000012016"; gene_version "6"; gene_name "LMTK3"; gene_source "ensembl"; gene_biotype "protein_coding";
18	FAANG	TSS	55177101	55177129	.	-	.	gene_id "ENSBTAG00000012016"; gene_version "6"; gene_name "LMTK3"; gene_source "ensembl"; gene_biotype "protein_coding";
18	FAANG	TSS	55178892	55178953	.	-	.	gene_id "ENSBTAG00000012016"; gene_version "6"; gene_name "LMTK3"; gene_source "ensembl"; gene_biotype "protein_coding";
18	FAANG	TSS	55206931	55206942	.	+	.	gene_id "ENSBTAG00000045498"; gene_version "2"; gene_name "SULT2B1"; gene_source "ensembl"; gene_biotype "protein_coding";
18	FAANG	TSS	55212159	55212287	.	+	.	gene_id "ENSBTAG00000045498"; gene_version "2"; gene_name "SULT2B1"; gene_source "ensembl"; gene_biotype "protein_coding";
18	FAANG	TSS	55222877	55222896	.	+	.	gene_id "ENSBTAG00000045498"; gene_version "2"; gene_name "SULT2B1"; gene_source "ensembl"; gene_biotype "protein_coding";
18	FAANG	TSS	55231716	55231734	.	+	.	gene_id "ENSBTAG00000045498"; gene_version "2"; gene_name "SULT2B1"; gene_source "ensembl"; gene_biotype "protein_coding";
18	FAANG	TSS	55239698	55239753	.	+	.	gene_id "ENSBTAG00000045498"; gene_version "2"; gene_name "SULT2B1"; gene_source "ensembl"; gene_biotype "protein_coding";
18	FAANG	TSS	55246719	55246830	.	+	.	gene_id "ENSBTAG00000045498"; gene_version "2"; gene_name "SULT2B1"; gene_source "ensembl"; gene_biotype "protein_coding";
18	FAANG	TSS	55251001	55251005	.	-	.	gene_id "ENSBTAG00000046291"; gene_version "2"; gene_name "FAM83E"; gene_source "ensembl"; gene_biotype "protein_coding";
18	FAANG	TSS	55251855	55251908	.	-	.	gene_id "ENSBTAG00000046291"; gene_version "2"; gene_name "FAM83E"; gene_source "ensembl"; gene_biotype "protein_coding";
18	FAANG	TSS	55251976	55252005	.	+	.	gene_id "ENSBTAG00000048127"; gene_version "2"; gene_name "SPACA4"; gene_source "ensembl"; gene_biotype "protein_coding";
18	FAANG	TSS	55262679	55262693	.	-	.	gene_id "ENSBTAG00000015388"; gene_version "3"; gene_name "RPL18"; gene_source "ensembl"; gene_biotype "protein_coding";
18	FAANG	TSS	55263919	55264027	.	-	.	gene_id "ENSBTAG00000015388"; gene_version "3"; gene_name "RPL18"; gene_source "ensembl"; gene_biotype "protein_coding";
18	FAANG	TSS	55264068	55264320	.	+	.	gene_id "ENSBTAG00000009872"; gene_version "6"; gene_name "SPHK2"; gene_source "ensembl"; gene_biotype "protein_coding";
18	FAANG	TSS	55266538	55266550	.	-	.	gene_id "ENSBTAG00000015388"; gene_version "3"; gene_name "RPL18"; gene_source "ensembl"; gene_biotype "protein_coding";
18	FAANG	TSS	55266651	55266706	.	+	.	gene_id "ENSBTAG00000009872"; gene_version "6"; gene_name "SPHK2"; gene_source "ensembl"; gene_biotype "protein_coding";
18	FAANG	TSS	55267320	55267345	.	+	.	gene_id "ENSBTAG00000009872"; gene_version "6"; gene_name "SPHK2"; gene_source "ensembl"; gene_biotype "protein_coding";
18	FAANG	TSS	55271600	55271639	.	+	.	gene_id "ENSBTAG00000009872"; gene_version "6"; gene_name "SPHK2"; gene_source "ensembl"; gene_biotype "protein_coding";
18	FAANG	TSS	55276956	55277040	.	-	.	gene_id "ENSBTAG00000006754"; gene_version "5"; gene_name "DBP"; gene_source "ensembl"; gene_biotype "protein_coding";
18	FAANG	TSS	55277883	55278013	.	-	.	gene_id "ENSBTAG00000006754"; gene_version "5"; gene_name "DBP"; gene_source "ensembl"; gene_biotype "protein_coding";
18	FAANG	TSS	55278900	55279203	.	-	.	gene_id "ENSBTAG00000006754"; gene_version "5"; gene_name "DBP"; gene_source "ensembl"; gene_biotype "protein_coding";
18	FAANG	TSS	55278900	55279203	.	-	.	gene_id "ENSBTAG00000006757"; gene_version "6"; gene_name "CA11"; gene_source "ensembl"; gene_biotype "protein_coding";
18	FAANG	TSS	55284781	55284825	.	-	.	gene_id "ENSBTAG00000006757"; gene_version "6"; gene_name "CA11"; gene_source "ensembl"; gene_biotype "protein_coding";
18	FAANG	TSS	55285635	55285657	.	-	.	gene_id "ENSBTAG00000006757"; gene_version "6"; gene_name "CA11"; gene_source "ensembl"; gene_biotype "protein_coding";
18	FAANG	TSS	55294369	55294383	.	+	.	gene_id "ENSBTAG00000014514"; gene_version "5"; gene_name "SEC1"; gene_source "ensembl"; gene_biotype "protein_coding";
18	FAANG	TSS	55296980	55297092	.	-	.	gene_id "ENSBTAG00000044132"; gene_version "3"; gene_name "NTN5"; gene_source "ensembl"; gene_biotype "protein_coding";
18	FAANG	TSS	55328179	55328274	.	+	.	gene_id "ENSBTAG00000021557"; gene_version "3"; gene_name "FUT2"; gene_source "ensembl"; gene_biotype "protein_coding";
18	FAANG	TSS	55354086	55354102	.	-	.	gene_id "ENSBTAG00000011617"; gene_version "6"; gene_name "MAMSTR"; gene_source "ensembl"; gene_biotype "protein_coding";
18	FAANG	TSS	55356328	55356367	.	-	.	gene_id "ENSBTAG00000011617"; gene_version "6"; gene_name "MAMSTR"; gene_source "ensembl"; gene_biotype "protein_coding";
18	FAANG	TSS	55358152	55358235	.	-	.	gene_id "ENSBTAG00000011617"; gene_version "6"; gene_name "MAMSTR"; gene_source "ensembl"; gene_biotype "protein_coding";
18	FAANG	TSS	55368923	55368969	.	-	.	gene_id "ENSBTAG00000011619"; gene_version "6"; gene_name "RASIP1"; gene_source "ensembl"; gene_biotype "protein_coding";
18	FAANG	TSS	55369365	55369417	.	-	.	gene_id "ENSBTAG00000011619"; gene_version "6"; gene_name "RASIP1"; gene_source "ensembl"; gene_biotype "protein_coding";
18	FAANG	TSS	55370808	55370822	.	-	.	gene_id "ENSBTAG00000011619"; gene_version "6"; gene_name "RASIP1"; gene_source "ensembl"; gene_biotype "protein_coding";
18	FAANG	TSS	55372668	55372736	.	-	.	gene_id "ENSBTAG00000011619"; gene_version "6"; gene_name "RASIP1"; gene_source "ensembl"; gene_biotype "protein_coding";
18	FAANG	TSS	55376794	55376819	.	-	.	gene_id "ENSBTAG00000011621"; gene_version "4"; gene_name "IZUMO1"; gene_source "ensembl"; gene_biotype "protein_coding";
18	FAANG	TSS	55380926	55380947	.	-	.	gene_id "ENSBTAG00000023374"; gene_version "5"; gene_name "FUT1"; gene_source "ensembl"; gene_biotype "protein_coding";
18	FAANG	TSS	55382455	55382461	.	+	.	gene_id "ENSBTAG00000011624"; gene_version "2"; gene_name "FGF21"; gene_source "ensembl"; gene_biotype "protein_coding";
18	FAANG	TSS	55382967	55382978	.	+	.	gene_id "ENSBTAG00000011624"; gene_version "2"; gene_name "FGF21"; gene_source "ensembl"; gene_biotype "protein_coding";
18	FAANG	TSS	55425019	55425196	.	-	.	gene_id "ENSBTAG00000009172"; gene_version "4"; gene_name "BCAT2"; gene_source "ensembl"; gene_biotype "protein_coding";
18	FAANG	TSS	55446806	55446816	.	-	.	gene_id "ENSBTAG00000009174"; gene_version "5"; gene_name "HSD17B14"; gene_source "ensembl"; gene_biotype "protein_coding";
18	FAANG	TSS	55447436	55447486	.	-	.	gene_id "ENSBTAG00000009174"; gene_version "5"; gene_name "HSD17B14"; gene_source "ensembl"; gene_biotype "protein_coding";
18	FAANG	TSS	55447751	55447896	.	-	.	gene_id "ENSBTAG00000009177"; gene_version "7"; gene_name "PLEKHA4"; gene_source "ensembl"; gene_biotype "protein_coding";
18	FAANG	TSS	55447751	55447896	.	-	.	gene_id "ENSBTAG00000009174"; gene_version "5"; gene_name "HSD17B14"; gene_source "ensembl"; gene_biotype "protein_coding";
18	FAANG	TSS	55448776	55448939	.	-	.	gene_id "ENSBTAG00000009174"; gene_version "5"; gene_name "HSD17B14"; gene_source "ensembl"; gene_biotype "protein_coding";
18	FAANG	TSS	55448776	55448939	.	-	.	gene_id "ENSBTAG00000009177"; gene_version "7"; gene_name "PLEKHA4"; gene_source "ensembl"; gene_biotype "protein_coding";
18	FAANG	TSS	55472311	55472583	.	-	.	gene_id "ENSBTAG00000009177"; gene_version "7"; gene_name "PLEKHA4"; gene_source "ensembl"; gene_biotype "protein_coding";
18	FAANG	TSS	55474139	55474260	.	+	.	gene_id "ENSBTAG00000001294"; gene_version "6"; gene_name "PPP1R15A"; gene_source "ensembl"; gene_biotype "protein_coding";
18	FAANG	TSS	55475908	55475916	.	+	.	gene_id "ENSBTAG00000001294"; gene_version "6"; gene_name "PPP1R15A"; gene_source "ensembl"; gene_biotype "protein_coding";
18	FAANG	TSS	55485107	55485174	.	-	.	gene_id "ENSBTAG00000002368"; gene_version "6"; gene_name "TULP2"; gene_source "ensembl"; gene_biotype "protein_coding";
18	FAANG	TSS	55485918	55485986	.	-	.	gene_id "ENSBTAG00000002368"; gene_version "6"; gene_name "TULP2"; gene_source "ensembl"; gene_biotype "protein_coding";
18	FAANG	TSS	55486853	55486892	.	-	.	gene_id "ENSBTAG00000002368"; gene_version "6"; gene_name "TULP2"; gene_source "ensembl"; gene_biotype "protein_coding";
18	FAANG	TSS	55487383	55487525	.	+	.	gene_id "ENSBTAG00000002378"; gene_version "6"; gene_name "NUCB1"; gene_source "ensembl"; gene_biotype "protein_coding";
18	FAANG	TSS	55487814	55487898	.	+	.	gene_id "ENSBTAG00000002378"; gene_version "6"; gene_name "NUCB1"; gene_source "ensembl"; gene_biotype "protein_coding";
18	FAANG	TSS	55491587	55491588	.	+	.	gene_id "ENSBTAG00000002378"; gene_version "6"; gene_name "NUCB1"; gene_source "ensembl"; gene_biotype "protein_coding";
18	FAANG	TSS	55494046	55494086	.	+	.	gene_id "ENSBTAG00000002378"; gene_version "6"; gene_name "NUCB1"; gene_source "ensembl"; gene_biotype "protein_coding";
18	FAANG	TSS	55496573	55496573	.	+	.	gene_id "ENSBTAG00000002378"; gene_version "6"; gene_name "NUCB1"; gene_source "ensembl"; gene_biotype "protein_coding";
18	FAANG	TSS	55501334	55501415	.	+	.	gene_id "ENSBTAG00000002378"; gene_version "6"; gene_name "NUCB1"; gene_source "ensembl"; gene_biotype "protein_coding";
18	FAANG	TSS	55502945	55503177	.	+	.	gene_id "ENSBTAG00000002378"; gene_version "6"; gene_name "NUCB1"; gene_source "ensembl"; gene_biotype "protein_coding";
18	FAANG	TSS	55510337	55510404	.	+	.	gene_id "ENSBTAG00000013337"; gene_version "6"; gene_name "DHDH"; gene_source "ensembl"; gene_biotype "protein_coding";
18	FAANG	TSS	55530726	55530814	.	+	.	gene_id "ENSBTAG00000013340"; gene_version "6"; gene_name "BAX"; gene_source "ensembl"; gene_biotype "protein_coding";
18	FAANG	TSS	55536725	55536777	.	+	.	gene_id "ENSBTAG00000013343"; gene_version "6"; gene_name "FTL"; gene_source "ensembl"; gene_biotype "protein_coding";
18	FAANG	TSS	55538454	55538535	.	+	.	gene_id "ENSBTAG00000013343"; gene_version "6"; gene_name "FTL"; gene_source "ensembl"; gene_biotype "protein_coding";
18	FAANG	TSS	55538989	55539072	.	+	.	gene_id "ENSBTAG00000013343"; gene_version "6"; gene_name "FTL"; gene_source "ensembl"; gene_biotype "protein_coding";
18	FAANG	TSS	55539084	55539151	.	-	.	gene_id "ENSBTAG00000002368"; gene_version "6"; gene_name "TULP2"; gene_source "ensembl"; gene_biotype "protein_coding";
18	FAANG	TSS	55542527	55542534	.	-	.	gene_id "ENSBTAG00000039958"; gene_version "3"; gene_name "GYS1"; gene_source "ensembl"; gene_biotype "protein_coding";
18	FAANG	TSS	55543492	55543507	.	-	.	gene_id "ENSBTAG00000039958"; gene_version "3"; gene_name "GYS1"; gene_source "ensembl"; gene_biotype "protein_coding";
18	FAANG	TSS	55558256	55558425	.	-	.	gene_id "ENSBTAG00000039958"; gene_version "3"; gene_name "GYS1"; gene_source "ensembl"; gene_biotype "protein_coding";
18	FAANG	TSS	55558496	55558645	.	+	.	gene_id "ENSBTAG00000023417"; gene_version "4"; gene_name "RUVBL2"; gene_source "ensembl"; gene_biotype "protein_coding";
18	FAANG	TSS	55558903	55558934	.	+	.	gene_id "ENSBTAG00000023417"; gene_version "4"; gene_name "RUVBL2"; gene_source "ensembl"; gene_biotype "protein_coding";
18	FAANG	TSS	55568371	55568385	.	+	.	gene_id "ENSBTAG00000023417"; gene_version "4"; gene_name "RUVBL2"; gene_source "ensembl"; gene_biotype "protein_coding";
18	FAANG	TSS	55570456	55570598	.	+	.	gene_id "ENSBTAG00000023417"; gene_version "4"; gene_name "RUVBL2"; gene_source "ensembl"; gene_biotype "protein_coding";
18	FAANG	TSS	55572632	55572646	.	-	.	gene_id "ENSBTAG00000038735"; gene_version "2"; gene_name "LHB"; gene_source "ensembl"; gene_biotype "protein_coding";
18	FAANG	TSS	55575012	55575035	.	-	.	gene_id "ENSBTAG00000038735"; gene_version "2"; gene_name "LHB"; gene_source "ensembl"; gene_biotype "protein_coding";
18	FAANG	TSS	55575012	55575035	.	-	.	gene_id "ENSBTAG00000052788"; gene_version "1"; gene_source "ensembl"; gene_biotype "protein_coding";
18	FAANG	TSS	55576239	55576270	.	-	.	gene_id "ENSBTAG00000052788"; gene_version "1"; gene_source "ensembl"; gene_biotype "protein_coding";
18	FAANG	TSS	55580734	55580790	.	-	.	gene_id "ENSBTAG00000047078"; gene_version "2"; gene_name "NTF4"; gene_source "ensembl"; gene_biotype "protein_coding";
18	FAANG	TSS	55587376	55587399	.	-	.	gene_id "ENSBTAG00000016125"; gene_version "5"; gene_name "KCNA7"; gene_source "ensembl"; gene_biotype "protein_coding";
18	FAANG	TSS	55604246	55604595	.	+	.	gene_id "ENSBTAG00000048800"; gene_version "1"; gene_source "ensembl"; gene_biotype "protein_coding";
18	FAANG	TSS	55618470	55618471	.	+	.	gene_id "ENSBTAG00000001996"; gene_version "6"; gene_name "SNRNP70"; gene_source "ensembl"; gene_biotype "protein_coding";
18	FAANG	TSS	55626930	55627265	.	+	.	gene_id "ENSBTAG00000023415"; gene_version "4"; gene_name "LIN7B"; gene_source "ensembl"; gene_biotype "protein_coding";
18	FAANG	TSS	55627762	55627830	.	+	.	gene_id "ENSBTAG00000023415"; gene_version "4"; gene_name "LIN7B"; gene_source "ensembl"; gene_biotype "protein_coding";
18	FAANG	TSS	55631818	55631858	.	+	.	gene_id "ENSBTAG00000002844"; gene_version "5"; gene_name "PPFIA3"; gene_source "ensembl"; gene_biotype "protein_coding";
18	FAANG	TSS	55649340	55649384	.	+	.	gene_id "ENSBTAG00000002844"; gene_version "5"; gene_name "PPFIA3"; gene_source "ensembl"; gene_biotype "protein_coding";
18	FAANG	TSS	55649565	55649586	.	+	.	gene_id "ENSBTAG00000002844"; gene_version "5"; gene_name "PPFIA3"; gene_source "ensembl"; gene_biotype "protein_coding";
18	FAANG	TSS	55651606	55651616	.	+	.	gene_id "ENSBTAG00000002844"; gene_version "5"; gene_name "PPFIA3"; gene_source "ensembl"; gene_biotype "protein_coding";
18	FAANG	TSS	55651991	55652110	.	+	.	gene_id "ENSBTAG00000002844"; gene_version "5"; gene_name "PPFIA3"; gene_source "ensembl"; gene_biotype "protein_coding";
18	FAANG	TSS	55652342	55652358	.	+	.	gene_id "ENSBTAG00000002844"; gene_version "5"; gene_name "PPFIA3"; gene_source "ensembl"; gene_biotype "protein_coding";
18	FAANG	TSS	55654012	55654086	.	-	.	gene_id "ENSBTAG00000002853"; gene_version "6"; gene_name "HRC"; gene_source "ensembl"; gene_biotype "protein_coding";
18	FAANG	TSS	55656901	55656915	.	-	.	gene_id "ENSBTAG00000002853"; gene_version "6"; gene_name "HRC"; gene_source "ensembl"; gene_biotype "protein_coding";
18	FAANG	TSS	55657606	55657609	.	+	.	gene_id "ENSBTAG00000020080"; gene_version "6"; gene_name "MYBPC2"; gene_source "ensembl"; gene_biotype "protein_coding";
18	FAANG	TSS	55657802	55657908	.	-	.	gene_id "ENSBTAG00000002853"; gene_version "6"; gene_name "HRC"; gene_source "ensembl"; gene_biotype "protein_coding";
18	FAANG	TSS	55660328	55660436	.	+	.	gene_id "ENSBTAG00000006139"; gene_version "5"; gene_name "TRPM4"; gene_source "ensembl"; gene_biotype "protein_coding";
18	FAANG	TSS	55698767	55698767	.	+	.	gene_id "ENSBTAG00000006139"; gene_version "5"; gene_name "TRPM4"; gene_source "ensembl"; gene_biotype "protein_coding";
18	FAANG	TSS	55699058	55699060	.	+	.	gene_id "ENSBTAG00000006139"; gene_version "5"; gene_name "TRPM4"; gene_source "ensembl"; gene_biotype "protein_coding";
18	FAANG	TSS	55737389	55737465	.	-	.	gene_id "ENSBTAG00000030505"; gene_version "3"; gene_source "ensembl"; gene_biotype "protein_coding";
18	FAANG	TSS	55752647	55752670	.	-	.	gene_id "ENSBTAG00000030502"; gene_version "4"; gene_source "ensembl"; gene_biotype "protein_coding";
18	FAANG	TSS	55769034	55769052	.	-	.	gene_id "ENSBTAG00000030502"; gene_version "4"; gene_source "ensembl"; gene_biotype "protein_coding";
18	FAANG	TSS	55771548	55771610	.	-	.	gene_id "ENSBTAG00000030543"; gene_version "4"; gene_name "SLC6A16"; gene_source "ensembl"; gene_biotype "protein_coding";
18	FAANG	TSS	55813094	55813153	.	-	.	gene_id "ENSBTAG00000030543"; gene_version "4"; gene_name "SLC6A16"; gene_source "ensembl"; gene_biotype "protein_coding";
18	FAANG	TSS	55821480	55821593	.	+	.	gene_id "ENSBTAG00000011421"; gene_version "4"; gene_name "CD37"; gene_source "ensembl"; gene_biotype "protein_coding";
18	FAANG	TSS	55821785	55822352	.	+	.	gene_id "ENSBTAG00000011421"; gene_version "4"; gene_name "CD37"; gene_source "ensembl"; gene_biotype "protein_coding";
18	FAANG	TSS	55839756	55839773	.	-	.	gene_id "ENSBTAG00000016349"; gene_version "5"; gene_name "TEAD2"; gene_source "ensembl"; gene_biotype "protein_coding";
18	FAANG	TSS	55841512	55841576	.	-	.	gene_id "ENSBTAG00000016349"; gene_version "5"; gene_name "TEAD2"; gene_source "ensembl"; gene_biotype "protein_coding";
18	FAANG	TSS	55842653	55842699	.	+	.	gene_id "ENSBTAG00000012186"; gene_version "6"; gene_name "DKKL1"; gene_source "ensembl"; gene_biotype "protein_coding";
18	FAANG	TSS	55842881	55843004	.	+	.	gene_id "ENSBTAG00000012186"; gene_version "6"; gene_name "DKKL1"; gene_source "ensembl"; gene_biotype "protein_coding";
18	FAANG	TSS	55861405	55861492	.	+	.	gene_id "ENSBTAG00000008614"; gene_version "6"; gene_name "CCDC155"; gene_source "ensembl"; gene_biotype "protein_coding";
18	FAANG	TSS	55890044	55890256	.	-	.	gene_id "ENSBTAG00000007036"; gene_version "6"; gene_name "SLC17A7"; gene_source "ensembl"; gene_biotype "protein_coding";
18	FAANG	TSS	55890768	55890782	.	-	.	gene_id "ENSBTAG00000007036"; gene_version "6"; gene_name "SLC17A7"; gene_source "ensembl"; gene_biotype "protein_coding";
18	FAANG	TSS	55891630	55891840	.	-	.	gene_id "ENSBTAG00000007036"; gene_version "6"; gene_name "SLC17A7"; gene_source "ensembl"; gene_biotype "protein_coding";
18	FAANG	TSS	55901583	55901608	.	-	.	gene_id "ENSBTAG00000007036"; gene_version "6"; gene_name "SLC17A7"; gene_source "ensembl"; gene_biotype "protein_coding";
18	FAANG	TSS	55907338	55907433	.	-	.	gene_id "ENSBTAG00000016526"; gene_version "4"; gene_name "PIH1D1"; gene_source "ensembl"; gene_biotype "protein_coding";
18	FAANG	TSS	55909118	55909318	.	-	.	gene_id "ENSBTAG00000016526"; gene_version "4"; gene_name "PIH1D1"; gene_source "ensembl"; gene_biotype "protein_coding";
18	FAANG	TSS	55910315	55910392	.	+	.	gene_id "ENSBTAG00000000330"; gene_version "6"; gene_name "ALDH16A1"; gene_source "ensembl"; gene_biotype "protein_coding";
18	FAANG	TSS	55910454	55910616	.	-	.	gene_id "ENSBTAG00000016526"; gene_version "4"; gene_name "PIH1D1"; gene_source "ensembl"; gene_biotype "protein_coding";
18	FAANG	TSS	55920754	55920768	.	+	.	gene_id "ENSBTAG00000000330"; gene_version "6"; gene_name "ALDH16A1"; gene_source "ensembl"; gene_biotype "protein_coding";
18	FAANG	TSS	55921094	55921120	.	+	.	gene_id "ENSBTAG00000000330"; gene_version "6"; gene_name "ALDH16A1"; gene_source "ensembl"; gene_biotype "protein_coding";
18	FAANG	TSS	55922878	55922906	.	+	.	gene_id "ENSBTAG00000000330"; gene_version "6"; gene_name "ALDH16A1"; gene_source "ensembl"; gene_biotype "protein_coding";
18	FAANG	TSS	55929578	55929682	.	+	.	gene_id "ENSBTAG00000038045"; gene_version "3"; gene_name "FLT3LG"; gene_source "ensembl"; gene_biotype "protein_coding";
18	FAANG	TSS	55929974	55930022	.	+	.	gene_id "ENSBTAG00000038045"; gene_version "3"; gene_name "FLT3LG"; gene_source "ensembl"; gene_biotype "protein_coding";
18	FAANG	TSS	55932587	55932624	.	+	.	gene_id "ENSBTAG00000038045"; gene_version "3"; gene_name "FLT3LG"; gene_source "ensembl"; gene_biotype "protein_coding";
18	FAANG	TSS	55940541	55940670	.	+	.	gene_id "ENSBTAG00000005296"; gene_version "5"; gene_name "RPL13A"; gene_source "ensembl"; gene_biotype "protein_coding";
18	FAANG	TSS	55942093	55942132	.	+	.	gene_id "ENSBTAG00000005296"; gene_version "5"; gene_name "RPL13A"; gene_source "ensembl"; gene_biotype "protein_coding";
18	FAANG	TSS	55942546	55942558	.	+	.	gene_id "ENSBTAG00000005296"; gene_version "5"; gene_name "RPL13A"; gene_source "ensembl"; gene_biotype "protein_coding";
18	FAANG	TSS	55950280	55950553	.	+	.	gene_id "ENSBTAG00000013924"; gene_version "2"; gene_name "RPS11"; gene_source "ensembl"; gene_biotype "protein_coding";
18	FAANG	TSS	55951483	55951494	.	+	.	gene_id "ENSBTAG00000013924"; gene_version "2"; gene_name "RPS11"; gene_source "ensembl"; gene_biotype "protein_coding";
18	FAANG	TSS	55952195	55952197	.	+	.	gene_id "ENSBTAG00000013924"; gene_version "2"; gene_name "RPS11"; gene_source "ensembl"; gene_biotype "protein_coding";
18	FAANG	TSS	55961660	55961701	.	+	.	gene_id "ENSBTAG00000013926"; gene_version "4"; gene_name "FCGRT"; gene_source "ensembl"; gene_biotype "protein_coding";
18	FAANG	TSS	55961911	55962044	.	+	.	gene_id "ENSBTAG00000013926"; gene_version "4"; gene_name "FCGRT"; gene_source "ensembl"; gene_biotype "protein_coding";
18	FAANG	TSS	55962281	55962390	.	+	.	gene_id "ENSBTAG00000013926"; gene_version "4"; gene_name "FCGRT"; gene_source "ensembl"; gene_biotype "protein_coding";
18	FAANG	TSS	55966173	55966187	.	+	.	gene_id "ENSBTAG00000013926"; gene_version "4"; gene_name "FCGRT"; gene_source "ensembl"; gene_biotype "protein_coding";
18	FAANG	TSS	55968536	55968659	.	+	.	gene_id "ENSBTAG00000021799"; gene_version "4"; gene_name "RCN3"; gene_source "ensembl"; gene_biotype "protein_coding";
18	FAANG	TSS	55969062	55969078	.	+	.	gene_id "ENSBTAG00000021799"; gene_version "4"; gene_name "RCN3"; gene_source "ensembl"; gene_biotype "protein_coding";
18	FAANG	TSS	55970670	55970677	.	+	.	gene_id "ENSBTAG00000021799"; gene_version "4"; gene_name "RCN3"; gene_source "ensembl"; gene_biotype "protein_coding";
18	FAANG	TSS	55976464	55976581	.	+	.	gene_id "ENSBTAG00000021799"; gene_version "4"; gene_name "RCN3"; gene_source "ensembl"; gene_biotype "protein_coding";
18	FAANG	TSS	55991179	55991193	.	-	.	gene_id "ENSBTAG00000014450"; gene_version "4"; gene_name "NOSIP"; gene_source "ensembl"; gene_biotype "protein_coding";
18	FAANG	TSS	56001951	56002060	.	-	.	gene_id "ENSBTAG00000014450"; gene_version "4"; gene_name "NOSIP"; gene_source "ensembl"; gene_biotype "protein_coding";
18	FAANG	TSS	56002174	56002248	.	+	.	gene_id "ENSBTAG00000030563"; gene_version "4"; gene_name "PRRG2"; gene_source "ensembl"; gene_biotype "protein_coding";
18	FAANG	TSS	56002762	56002862	.	+	.	gene_id "ENSBTAG00000030563"; gene_version "4"; gene_name "PRRG2"; gene_source "ensembl"; gene_biotype "protein_coding";
18	FAANG	TSS	56006896	56006910	.	+	.	gene_id "ENSBTAG00000030563"; gene_version "4"; gene_name "PRRG2"; gene_source "ensembl"; gene_biotype "protein_coding";
18	FAANG	TSS	56009110	56009176	.	+	.	gene_id "ENSBTAG00000014454"; gene_version "6"; gene_name "PRR12"; gene_source "ensembl"; gene_biotype "protein_coding";
18	FAANG	TSS	56011023	56011140	.	+	.	gene_id "ENSBTAG00000014454"; gene_version "6"; gene_name "PRR12"; gene_source "ensembl"; gene_biotype "protein_coding";
18	FAANG	TSS	56014353	56014367	.	+	.	gene_id "ENSBTAG00000014454"; gene_version "6"; gene_name "PRR12"; gene_source "ensembl"; gene_biotype "protein_coding";
18	FAANG	TSS	56037080	56037153	.	+	.	gene_id "ENSBTAG00000049577"; gene_version "1"; gene_source "ensembl"; gene_biotype "protein_coding";
18	FAANG	TSS	56045814	56045886	.	-	.	gene_id "ENSBTAG00000020983"; gene_version "4"; gene_name "RRAS"; gene_source "ensembl"; gene_biotype "protein_coding";
18	FAANG	TSS	56047677	56047703	.	-	.	gene_id "ENSBTAG00000020983"; gene_version "4"; gene_name "RRAS"; gene_source "ensembl"; gene_biotype "protein_coding";
18	FAANG	TSS	56047734	56047792	.	+	.	gene_id "ENSBTAG00000006612"; gene_version "6"; gene_name "SCAF1"; gene_source "ensembl"; gene_biotype "protein_coding";
18	FAANG	TSS	56050460	56050464	.	+	.	gene_id "ENSBTAG00000006612"; gene_version "6"; gene_name "SCAF1"; gene_source "ensembl"; gene_biotype "protein_coding";
18	FAANG	TSS	56060432	56060446	.	+	.	gene_id "ENSBTAG00000006612"; gene_version "6"; gene_name "SCAF1"; gene_source "ensembl"; gene_biotype "protein_coding";
18	FAANG	TSS	56064530	56064542	.	-	.	gene_id "ENSBTAG00000006633"; gene_version "4"; gene_name "IRF3"; gene_source "ensembl"; gene_biotype "protein_coding";
18	FAANG	TSS	56067872	56068077	.	-	.	gene_id "ENSBTAG00000006633"; gene_version "4"; gene_name "IRF3"; gene_source "ensembl"; gene_biotype "protein_coding";
18	FAANG	TSS	56068103	56068221	.	+	.	gene_id "ENSBTAG00000006638"; gene_version "6"; gene_name "BCL2L12"; gene_source "ensembl"; gene_biotype "protein_coding";
18	FAANG	TSS	56068343	56068391	.	-	.	gene_id "ENSBTAG00000006633"; gene_version "4"; gene_name "IRF3"; gene_source "ensembl"; gene_biotype "protein_coding";
18	FAANG	TSS	56068415	56068438	.	+	.	gene_id "ENSBTAG00000006638"; gene_version "6"; gene_name "BCL2L12"; gene_source "ensembl"; gene_biotype "protein_coding";
18	FAANG	TSS	56079375	56079596	.	+	.	gene_id "ENSBTAG00000006646"; gene_version "6"; gene_name "PRMT1"; gene_source "ensembl"; gene_biotype "protein_coding";
18	FAANG	TSS	56080499	56080515	.	+	.	gene_id "ENSBTAG00000006646"; gene_version "6"; gene_name "PRMT1"; gene_source "ensembl"; gene_biotype "protein_coding";
18	FAANG	TSS	56082736	56082787	.	+	.	gene_id "ENSBTAG00000006646"; gene_version "6"; gene_name "PRMT1"; gene_source "ensembl"; gene_biotype "protein_coding";
18	FAANG	TSS	56090718	56090793	.	+	.	gene_id "ENSBTAG00000049114"; gene_version "1"; gene_source "ensembl"; gene_biotype "protein_coding";
18	FAANG	TSS	56092278	56092356	.	+	.	gene_id "ENSBTAG00000012205"; gene_version "6"; gene_name "CPT1C"; gene_source "ensembl"; gene_biotype "protein_coding";
18	FAANG	TSS	56110421	56110506	.	+	.	gene_id "ENSBTAG00000012205"; gene_version "6"; gene_name "CPT1C"; gene_source "ensembl"; gene_biotype "protein_coding";
18	FAANG	TSS	56120267	56120296	.	+	.	gene_id "ENSBTAG00000019180"; gene_version "6"; gene_name "AP2A1"; gene_source "ensembl"; gene_biotype "protein_coding";
18	FAANG	TSS	56121912	56121946	.	-	.	gene_id "ENSBTAG00000019179"; gene_version "4"; gene_name "TSKS"; gene_source "ensembl"; gene_biotype "protein_coding";
18	FAANG	TSS	56132041	56132121	.	-	.	gene_id "ENSBTAG00000019179"; gene_version "4"; gene_name "TSKS"; gene_source "ensembl"; gene_biotype "protein_coding";
18	FAANG	TSS	56137639	56137723	.	+	.	gene_id "ENSBTAG00000019180"; gene_version "6"; gene_name "AP2A1"; gene_source "ensembl"; gene_biotype "protein_coding";
18	FAANG	TSS	56160365	56160381	.	+	.	gene_id "ENSBTAG00000019180"; gene_version "6"; gene_name "AP2A1"; gene_source "ensembl"; gene_biotype "protein_coding";
18	FAANG	TSS	56162141	56162151	.	+	.	gene_id "ENSBTAG00000019180"; gene_version "6"; gene_name "AP2A1"; gene_source "ensembl"; gene_biotype "protein_coding";
18	FAANG	TSS	56162514	56162528	.	+	.	gene_id "ENSBTAG00000019180"; gene_version "6"; gene_name "AP2A1"; gene_source "ensembl"; gene_biotype "protein_coding";
18	FAANG	TSS	56162690	56162703	.	+	.	gene_id "ENSBTAG00000019180"; gene_version "6"; gene_name "AP2A1"; gene_source "ensembl"; gene_biotype "protein_coding";
18	FAANG	TSS	56167532	56167599	.	-	.	gene_id "ENSBTAG00000019183"; gene_version "6"; gene_name "FUZ"; gene_source "ensembl"; gene_biotype "protein_coding";
18	FAANG	TSS	56170783	56170930	.	-	.	gene_id "ENSBTAG00000019183"; gene_version "6"; gene_name "FUZ"; gene_source "ensembl"; gene_biotype "protein_coding";
18	FAANG	TSS	56177506	56177585	.	+	.	gene_id "ENSBTAG00000008518"; gene_version "6"; gene_name "MED25"; gene_source "ensembl"; gene_biotype "protein_coding";
18	FAANG	TSS	56181297	56181368	.	+	.	gene_id "ENSBTAG00000008518"; gene_version "6"; gene_name "MED25"; gene_source "ensembl"; gene_biotype "protein_coding";
18	FAANG	TSS	56182769	56182828	.	+	.	gene_id "ENSBTAG00000008518"; gene_version "6"; gene_name "MED25"; gene_source "ensembl"; gene_biotype "protein_coding";
18	FAANG	TSS	56190433	56190442	.	+	.	gene_id "ENSBTAG00000008518"; gene_version "6"; gene_name "MED25"; gene_source "ensembl"; gene_biotype "protein_coding";
18	FAANG	TSS	56202651	56202673	.	+	.	gene_id "ENSBTAG00000030578"; gene_version "4"; gene_name "PTOV1"; gene_source "ensembl"; gene_biotype "protein_coding";
18	FAANG	TSS	56205515	56205526	.	+	.	gene_id "ENSBTAG00000030578"; gene_version "4"; gene_name "PTOV1"; gene_source "ensembl"; gene_biotype "protein_coding";
18	FAANG	TSS	56207832	56207854	.	+	.	gene_id "ENSBTAG00000030578"; gene_version "4"; gene_name "PTOV1"; gene_source "ensembl"; gene_biotype "protein_coding";
18	FAANG	TSS	56207995	56208111	.	+	.	gene_id "ENSBTAG00000030578"; gene_version "4"; gene_name "PTOV1"; gene_source "ensembl"; gene_biotype "protein_coding";
18	FAANG	TSS	56211719	56211761	.	-	.	gene_id "ENSBTAG00000001834"; gene_version "5"; gene_name "PNKP"; gene_source "ensembl"; gene_biotype "protein_coding";
18	FAANG	TSS	56215652	56215739	.	-	.	gene_id "ENSBTAG00000001834"; gene_version "5"; gene_name "PNKP"; gene_source "ensembl"; gene_biotype "protein_coding";
18	FAANG	TSS	56215980	56216037	.	-	.	gene_id "ENSBTAG00000001834"; gene_version "5"; gene_name "PNKP"; gene_source "ensembl"; gene_biotype "protein_coding";
18	FAANG	TSS	56224459	56224527	.	-	.	gene_id "ENSBTAG00000005763"; gene_version "5"; gene_name "AKT1S1"; gene_source "ensembl"; gene_biotype "protein_coding";
18	FAANG	TSS	56225184	56225227	.	-	.	gene_id "ENSBTAG00000005763"; gene_version "5"; gene_name "AKT1S1"; gene_source "ensembl"; gene_biotype "protein_coding";
18	FAANG	TSS	56225526	56225598	.	+	.	gene_id "ENSBTAG00000047035"; gene_version "2"; gene_name "TBC1D17"; gene_source "ensembl"; gene_biotype "protein_coding";
18	FAANG	TSS	56240198	56240255	.	-	.	gene_id "ENSBTAG00000005766"; gene_version "6"; gene_name "IL4I1"; gene_source "ensembl"; gene_biotype "protein_coding";
18	FAANG	TSS	56255623	56255668	.	-	.	gene_id "ENSBTAG00000050948"; gene_version "1"; gene_name "NUP62"; gene_source "ensembl"; gene_biotype "protein_coding";
18	FAANG	TSS	56268660	56268681	.	+	.	gene_id "ENSBTAG00000003457"; gene_version "5"; gene_name "ATF5"; gene_source "ensembl"; gene_biotype "protein_coding";
18	FAANG	TSS	56268978	56269079	.	+	.	gene_id "ENSBTAG00000003457"; gene_version "5"; gene_name "ATF5"; gene_source "ensembl"; gene_biotype "protein_coding";
18	FAANG	TSS	56269254	56269437	.	-	.	gene_id "ENSBTAG00000050948"; gene_version "1"; gene_name "NUP62"; gene_source "ensembl"; gene_biotype "protein_coding";
18	FAANG	TSS	56269254	56269437	.	-	.	gene_id "ENSBTAG00000005766"; gene_version "6"; gene_name "IL4I1"; gene_source "ensembl"; gene_biotype "protein_coding";
18	FAANG	TSS	56272792	56272804	.	+	.	gene_id "ENSBTAG00000003457"; gene_version "5"; gene_name "ATF5"; gene_source "ensembl"; gene_biotype "protein_coding";
18	FAANG	TSS	56273267	56273290	.	+	.	gene_id "ENSBTAG00000003457"; gene_version "5"; gene_name "ATF5"; gene_source "ensembl"; gene_biotype "protein_coding";
18	FAANG	TSS	56283402	56283463	.	+	.	gene_id "ENSBTAG00000016997"; gene_version "6"; gene_source "ensembl"; gene_biotype "protein_coding";
18	FAANG	TSS	56327019	56327218	.	-	.	gene_id "ENSBTAG00000005367"; gene_version "4"; gene_name "VRK3"; gene_source "ensembl"; gene_biotype "protein_coding";
18	FAANG	TSS	56327499	56327650	.	-	.	gene_id "ENSBTAG00000005367"; gene_version "4"; gene_name "VRK3"; gene_source "ensembl"; gene_biotype "protein_coding";
18	FAANG	TSS	56327677	56327787	.	+	.	gene_id "ENSBTAG00000012064"; gene_version "5"; gene_name "ZNF473"; gene_source "ensembl"; gene_biotype "protein_coding";
18	FAANG	TSS	56360658	56360703	.	-	.	gene_id "ENSBTAG00000053998"; gene_version "1"; gene_source "ensembl"; gene_biotype "protein_coding";
18	FAANG	TSS	56360658	56360703	.	-	.	gene_id "ENSBTAG00000044113"; gene_version "3"; gene_source "ensembl"; gene_biotype "protein_coding";
18	FAANG	TSS	56372412	56372477	.	-	.	gene_id "ENSBTAG00000053322"; gene_version "1"; gene_source "ensembl"; gene_biotype "protein_coding";
18	FAANG	TSS	56372412	56372477	.	-	.	gene_id "ENSBTAG00000044113"; gene_version "3"; gene_source "ensembl"; gene_biotype "protein_coding";
18	FAANG	TSS	56399962	56400008	.	+	.	gene_id "ENSBTAG00000002580"; gene_version "6"; gene_name "MYH14"; gene_source "ensembl"; gene_biotype "protein_coding";
18	FAANG	TSS	56411403	56411477	.	+	.	gene_id "ENSBTAG00000002580"; gene_version "6"; gene_name "MYH14"; gene_source "ensembl"; gene_biotype "protein_coding";
18	FAANG	TSS	56412883	56412988	.	+	.	gene_id "ENSBTAG00000002580"; gene_version "6"; gene_name "MYH14"; gene_source "ensembl"; gene_biotype "protein_coding";
18	FAANG	TSS	56414025	56414040	.	+	.	gene_id "ENSBTAG00000002580"; gene_version "6"; gene_name "MYH14"; gene_source "ensembl"; gene_biotype "protein_coding";
18	FAANG	TSS	56426629	56426641	.	+	.	gene_id "ENSBTAG00000002580"; gene_version "6"; gene_name "MYH14"; gene_source "ensembl"; gene_biotype "protein_coding";
18	FAANG	TSS	56446612	56446615	.	+	.	gene_id "ENSBTAG00000002580"; gene_version "6"; gene_name "MYH14"; gene_source "ensembl"; gene_biotype "protein_coding";
18	FAANG	TSS	56449251	56449291	.	+	.	gene_id "ENSBTAG00000002580"; gene_version "6"; gene_name "MYH14"; gene_source "ensembl"; gene_biotype "protein_coding";
18	FAANG	TSS	56458546	56458559	.	+	.	gene_id "ENSBTAG00000002580"; gene_version "6"; gene_name "MYH14"; gene_source "ensembl"; gene_biotype "protein_coding";
18	FAANG	TSS	56459771	56459880	.	+	.	gene_id "ENSBTAG00000002580"; gene_version "6"; gene_name "MYH14"; gene_source "ensembl"; gene_biotype "protein_coding";
18	FAANG	TSS	56460968	56460980	.	+	.	gene_id "ENSBTAG00000002580"; gene_version "6"; gene_name "MYH14"; gene_source "ensembl"; gene_biotype "protein_coding";
18	FAANG	TSS	56461126	56461214	.	+	.	gene_id "ENSBTAG00000002580"; gene_version "6"; gene_name "MYH14"; gene_source "ensembl"; gene_biotype "protein_coding";
18	FAANG	TSS	56461534	56461545	.	+	.	gene_id "ENSBTAG00000002580"; gene_version "6"; gene_name "MYH14"; gene_source "ensembl"; gene_biotype "protein_coding";
18	FAANG	TSS	56468079	56468105	.	+	.	gene_id "ENSBTAG00000002580"; gene_version "6"; gene_name "MYH14"; gene_source "ensembl"; gene_biotype "protein_coding";
18	FAANG	TSS	56472836	56472994	.	+	.	gene_id "ENSBTAG00000002580"; gene_version "6"; gene_name "MYH14"; gene_source "ensembl"; gene_biotype "protein_coding";
18	FAANG	TSS	56479125	56479141	.	+	.	gene_id "ENSBTAG00000002580"; gene_version "6"; gene_name "MYH14"; gene_source "ensembl"; gene_biotype "protein_coding";
18	FAANG	TSS	56487473	56487485	.	+	.	gene_id "ENSBTAG00000002580"; gene_version "6"; gene_name "MYH14"; gene_source "ensembl"; gene_biotype "protein_coding";
18	FAANG	TSS	56500194	56500217	.	-	.	gene_id "ENSBTAG00000039935"; gene_version "3"; gene_name "KCNC3"; gene_source "ensembl"; gene_biotype "protein_coding";
18	FAANG	TSS	56509760	56509788	.	-	.	gene_id "ENSBTAG00000039935"; gene_version "3"; gene_name "KCNC3"; gene_source "ensembl"; gene_biotype "protein_coding";
18	FAANG	TSS	56516767	56516844	.	-	.	gene_id "ENSBTAG00000006780"; gene_version "6"; gene_name "NAPSA"; gene_source "ensembl"; gene_biotype "protein_coding";
18	FAANG	TSS	56517010	56517034	.	-	.	gene_id "ENSBTAG00000006780"; gene_version "6"; gene_name "NAPSA"; gene_source "ensembl"; gene_biotype "protein_coding";
18	FAANG	TSS	56541054	56541131	.	+	.	gene_id "ENSBTAG00000003264"; gene_version "5"; gene_name "NR1H2"; gene_source "ensembl"; gene_biotype "protein_coding";
18	FAANG	TSS	56546841	56546885	.	+	.	gene_id "ENSBTAG00000003264"; gene_version "5"; gene_name "NR1H2"; gene_source "ensembl"; gene_biotype "protein_coding";
18	FAANG	TSS	56550381	56550458	.	+	.	gene_id "ENSBTAG00000011083"; gene_version "6"; gene_name "POLD1"; gene_source "ensembl"; gene_biotype "protein_coding";
18	FAANG	TSS	56555115	56555122	.	+	.	gene_id "ENSBTAG00000011083"; gene_version "6"; gene_name "POLD1"; gene_source "ensembl"; gene_biotype "protein_coding";
18	FAANG	TSS	56573169	56573183	.	+	.	gene_id "ENSBTAG00000043953"; gene_version "3"; gene_name "SPIB"; gene_source "ensembl"; gene_biotype "protein_coding";
18	FAANG	TSS	56574010	56574085	.	+	.	gene_id "ENSBTAG00000043953"; gene_version "3"; gene_name "SPIB"; gene_source "ensembl"; gene_biotype "protein_coding";
18	FAANG	TSS	56581594	56581728	.	+	.	gene_id "ENSBTAG00000020080"; gene_version "6"; gene_name "MYBPC2"; gene_source "ensembl"; gene_biotype "protein_coding";
18	FAANG	TSS	56601315	56601447	.	+	.	gene_id "ENSBTAG00000020080"; gene_version "6"; gene_name "MYBPC2"; gene_source "ensembl"; gene_biotype "protein_coding";
18	FAANG	TSS	56603108	56603108	.	+	.	gene_id "ENSBTAG00000020080"; gene_version "6"; gene_name "MYBPC2"; gene_source "ensembl"; gene_biotype "protein_coding";
18	FAANG	TSS	56605524	56605560	.	+	.	gene_id "ENSBTAG00000020080"; gene_version "6"; gene_name "MYBPC2"; gene_source "ensembl"; gene_biotype "protein_coding";
18	FAANG	TSS	56613404	56613661	.	-	.	gene_id "ENSBTAG00000020082"; gene_version "6"; gene_name "FAM71E1"; gene_source "ensembl"; gene_biotype "protein_coding";
18	FAANG	TSS	56613662	56613784	.	+	.	gene_id "ENSBTAG00000045510"; gene_version "2"; gene_name "EMC10"; gene_source "ensembl"; gene_biotype "protein_coding";
18	FAANG	TSS	56615015	56615018	.	+	.	gene_id "ENSBTAG00000045510"; gene_version "2"; gene_name "EMC10"; gene_source "ensembl"; gene_biotype "protein_coding";
18	FAANG	TSS	56619648	56619771	.	+	.	gene_id "ENSBTAG00000045510"; gene_version "2"; gene_name "EMC10"; gene_source "ensembl"; gene_biotype "protein_coding";
18	FAANG	TSS	56631054	56631090	.	-	.	gene_id "ENSBTAG00000048515"; gene_version "1"; gene_source "ensembl"; gene_biotype "lncRNA";
18	FAANG	TSS	56638232	56638289	.	-	.	gene_id "ENSBTAG00000006839"; gene_version "6"; gene_name "JOSD2"; gene_source "ensembl"; gene_biotype "protein_coding";
18	FAANG	TSS	56638458	56638468	.	-	.	gene_id "ENSBTAG00000006839"; gene_version "6"; gene_name "JOSD2"; gene_source "ensembl"; gene_biotype "protein_coding";
18	FAANG	TSS	56640951	56641025	.	-	.	gene_id "ENSBTAG00000006839"; gene_version "6"; gene_name "JOSD2"; gene_source "ensembl"; gene_biotype "protein_coding";
18	FAANG	TSS	56728114	56728139	.	-	.	gene_id "ENSBTAG00000013105"; gene_version "6"; gene_name "SYT3"; gene_source "ensembl"; gene_biotype "protein_coding";
18	FAANG	TSS	56735327	56735399	.	+	.	gene_id "ENSBTAG00000013106"; gene_version "4"; gene_name "C18H19orf81"; gene_source "ensembl"; gene_biotype "protein_coding";
18	FAANG	TSS	56736117	56736139	.	+	.	gene_id "ENSBTAG00000013106"; gene_version "4"; gene_name "C18H19orf81"; gene_source "ensembl"; gene_biotype "protein_coding";
18	FAANG	TSS	56746114	56746126	.	+	.	gene_id "ENSBTAG00000013106"; gene_version "4"; gene_name "C18H19orf81"; gene_source "ensembl"; gene_biotype "protein_coding";
18	FAANG	TSS	56753902	56753927	.	-	.	gene_id "ENSBTAG00000013107"; gene_version "6"; gene_name "SHANK1"; gene_source "ensembl"; gene_biotype "protein_coding";
18	FAANG	TSS	56767326	56767326	.	-	.	gene_id "ENSBTAG00000013107"; gene_version "6"; gene_name "SHANK1"; gene_source "ensembl"; gene_biotype "protein_coding";
18	FAANG	TSS	56802272	56802327	.	+	.	gene_id "ENSBTAG00000005576"; gene_version "5"; gene_name "CLEC11A"; gene_source "ensembl"; gene_biotype "protein_coding";
18	FAANG	TSS	56803325	56803342	.	+	.	gene_id "ENSBTAG00000005576"; gene_version "5"; gene_name "CLEC11A"; gene_source "ensembl"; gene_biotype "protein_coding";
18	FAANG	TSS	56803517	56803545	.	+	.	gene_id "ENSBTAG00000005576"; gene_version "5"; gene_name "CLEC11A"; gene_source "ensembl"; gene_biotype "protein_coding";
18	FAANG	TSS	56803996	56804054	.	+	.	gene_id "ENSBTAG00000005576"; gene_version "5"; gene_name "CLEC11A"; gene_source "ensembl"; gene_biotype "protein_coding";
18	FAANG	TSS	56866316	56866365	.	-	.	gene_id "ENSBTAG00000011079"; gene_version "4"; gene_name "C18H19orf48"; gene_source "ensembl"; gene_biotype "protein_coding";
18	FAANG	TSS	56882240	56882254	.	-	.	gene_id "ENSBTAG00000018539"; gene_version "5"; gene_name "KLK1"; gene_source "ensembl"; gene_biotype "protein_coding";
18	FAANG	TSS	56882822	56882905	.	-	.	gene_id "ENSBTAG00000018539"; gene_version "5"; gene_name "KLK1"; gene_source "ensembl"; gene_biotype "protein_coding";
18	FAANG	TSS	56885967	56885992	.	-	.	gene_id "ENSBTAG00000018539"; gene_version "5"; gene_name "KLK1"; gene_source "ensembl"; gene_biotype "protein_coding";
18	FAANG	TSS	56904671	56904760	.	-	.	gene_id "ENSBTAG00000020415"; gene_version "5"; gene_name "KLK4"; gene_source "ensembl"; gene_biotype "protein_coding";
18	FAANG	TSS	56939116	56939140	.	-	.	gene_id "ENSBTAG00000015125"; gene_version "6"; gene_name "KLK5"; gene_source "ensembl"; gene_biotype "protein_coding";
18	FAANG	TSS	56939534	56939612	.	-	.	gene_id "ENSBTAG00000015125"; gene_version "6"; gene_name "KLK5"; gene_source "ensembl"; gene_biotype "protein_coding";
18	FAANG	TSS	56942542	56942613	.	-	.	gene_id "ENSBTAG00000015125"; gene_version "6"; gene_name "KLK5"; gene_source "ensembl"; gene_biotype "protein_coding";
18	FAANG	TSS	56953488	56953511	.	-	.	gene_id "ENSBTAG00000030482"; gene_version "4"; gene_name "KLK6"; gene_source "ensembl"; gene_biotype "protein_coding";
18	FAANG	TSS	56954124	56954183	.	-	.	gene_id "ENSBTAG00000030482"; gene_version "4"; gene_name "KLK6"; gene_source "ensembl"; gene_biotype "protein_coding";
18	FAANG	TSS	56965967	56966168	.	-	.	gene_id "ENSBTAG00000030483"; gene_version "3"; gene_name "KLK7"; gene_source "ensembl"; gene_biotype "protein_coding";
18	FAANG	TSS	56977982	56978001	.	-	.	gene_id "ENSBTAG00000015128"; gene_version "5"; gene_name "KLK8"; gene_source "ensembl"; gene_biotype "protein_coding";
18	FAANG	TSS	56986273	56986314	.	-	.	gene_id "ENSBTAG00000040177"; gene_version "3"; gene_name "KLK9"; gene_source "ensembl"; gene_biotype "protein_coding";
18	FAANG	TSS	56995004	56995028	.	-	.	gene_id "ENSBTAG00000015129"; gene_version "4"; gene_name "KLK10"; gene_source "ensembl"; gene_biotype "protein_coding";
18	FAANG	TSS	57000078	57000089	.	-	.	gene_id "ENSBTAG00000019179"; gene_version "4"; gene_name "TSKS"; gene_source "ensembl"; gene_biotype "protein_coding";
18	FAANG	TSS	57001225	57001381	.	-	.	gene_id "ENSBTAG00000002257"; gene_version "6"; gene_name "KLK11"; gene_source "ensembl"; gene_biotype "protein_coding";
18	FAANG	TSS	57006463	57006474	.	-	.	gene_id "ENSBTAG00000030484"; gene_version "2"; gene_name "KLK12"; gene_source "ensembl"; gene_biotype "protein_coding";
18	FAANG	TSS	57006739	57006769	.	-	.	gene_id "ENSBTAG00000030484"; gene_version "2"; gene_name "KLK12"; gene_source "ensembl"; gene_biotype "protein_coding";
18	FAANG	TSS	57011987	57012011	.	-	.	gene_id "ENSBTAG00000030484"; gene_version "2"; gene_name "KLK12"; gene_source "ensembl"; gene_biotype "protein_coding";
18	FAANG	TSS	57026667	57026780	.	-	.	gene_id "ENSBTAG00000009382"; gene_version "6"; gene_name "KLK13"; gene_source "ensembl"; gene_biotype "protein_coding";
18	FAANG	TSS	57041716	57041732	.	-	.	gene_id "ENSBTAG00000012538"; gene_version "6"; gene_name "KLK14"; gene_source "ensembl"; gene_biotype "protein_coding";
18	FAANG	TSS	57042373	57042388	.	-	.	gene_id "ENSBTAG00000012538"; gene_version "6"; gene_name "KLK14"; gene_source "ensembl"; gene_biotype "protein_coding";
18	FAANG	TSS	57066156	57066181	.	-	.	gene_id "ENSBTAG00000039212"; gene_version "3"; gene_name "CTU1"; gene_source "ensembl"; gene_biotype "protein_coding";
18	FAANG	TSS	57084001	57084040	.	-	.	gene_id "ENSBTAG00000004611"; gene_version "5"; gene_source "ensembl"; gene_biotype "protein_coding";
18	FAANG	TSS	57101740	57101792	.	+	.	gene_id "ENSBTAG00000004608"; gene_version "6"; gene_source "ensembl"; gene_biotype "protein_coding";
18	FAANG	TSS	57101740	57101792	.	+	.	gene_id "ENSBTAG00000049494"; gene_version "1"; gene_source "ensembl"; gene_biotype "protein_coding";
18	FAANG	TSS	57122278	57122406	.	+	.	gene_id "ENSBTAG00000004608"; gene_version "6"; gene_source "ensembl"; gene_biotype "protein_coding";
18	FAANG	TSS	57136182	57136248	.	+	.	gene_id "ENSBTAG00000037537"; gene_version "3"; gene_source "ensembl"; gene_biotype "protein_coding";
18	FAANG	TSS	57357722	57357917	.	+	.	gene_id "ENSBTAG00000048678"; gene_version "1"; gene_source "ensembl"; gene_biotype "protein_coding";
18	FAANG	TSS	57366215	57366260	.	+	.	gene_id "ENSBTAG00000038526"; gene_version "3"; gene_source "ensembl"; gene_biotype "protein_coding";
18	FAANG	TSS	57390068	57390160	.	+	.	gene_id "ENSBTAG00000019473"; gene_version "6"; gene_name "IGLON5"; gene_source "ensembl"; gene_biotype "protein_coding";
18	FAANG	TSS	57400317	57400337	.	+	.	gene_id "ENSBTAG00000019473"; gene_version "6"; gene_name "IGLON5"; gene_source "ensembl"; gene_biotype "protein_coding";
18	FAANG	TSS	57404911	57404922	.	+	.	gene_id "ENSBTAG00000019473"; gene_version "6"; gene_name "IGLON5"; gene_source "ensembl"; gene_biotype "protein_coding";
18	FAANG	TSS	57408199	57408212	.	-	.	gene_id "ENSBTAG00000020447"; gene_version "5"; gene_name "VSIG10L"; gene_source "ensembl"; gene_biotype "protein_coding";
18	FAANG	TSS	57420341	57420417	.	-	.	gene_id "ENSBTAG00000020447"; gene_version "5"; gene_name "VSIG10L"; gene_source "ensembl"; gene_biotype "protein_coding";
18	FAANG	TSS	57434805	57434814	.	+	.	gene_id "ENSBTAG00000049736"; gene_version "1"; gene_source "ensembl"; gene_biotype "lncRNA";
18	FAANG	TSS	57434805	57434814	.	+	.	gene_id "ENSBTAG00000015899"; gene_version "6"; gene_source "ensembl"; gene_biotype "protein_coding";
18	FAANG	TSS	57435697	57435788	.	-	.	gene_id "ENSBTAG00000020447"; gene_version "5"; gene_name "VSIG10L"; gene_source "ensembl"; gene_biotype "protein_coding";
18	FAANG	TSS	57438055	57438086	.	-	.	gene_id "ENSBTAG00000020450"; gene_version "4"; gene_name "CLDND2"; gene_source "ensembl"; gene_biotype "protein_coding";
18	FAANG	TSS	57438055	57438086	.	-	.	gene_id "ENSBTAG00000020447"; gene_version "5"; gene_name "VSIG10L"; gene_source "ensembl"; gene_biotype "protein_coding";
18	FAANG	TSS	57441413	57441573	.	-	.	gene_id "ENSBTAG00000009137"; gene_version "5"; gene_name "NKG7"; gene_source "ensembl"; gene_biotype "protein_coding";
18	FAANG	TSS	57442606	57442675	.	-	.	gene_id "ENSBTAG00000009137"; gene_version "5"; gene_name "NKG7"; gene_source "ensembl"; gene_biotype "protein_coding";
18	FAANG	TSS	57465099	57465125	.	-	.	gene_id "ENSBTAG00000008852"; gene_version "5"; gene_name "SIGLEC10"; gene_source "ensembl"; gene_biotype "protein_coding";
18	FAANG	TSS	57465287	57465321	.	-	.	gene_id "ENSBTAG00000008852"; gene_version "5"; gene_name "SIGLEC10"; gene_source "ensembl"; gene_biotype "protein_coding";
18	FAANG	TSS	57465651	57465694	.	-	.	gene_id "ENSBTAG00000008852"; gene_version "5"; gene_name "SIGLEC10"; gene_source "ensembl"; gene_biotype "protein_coding";
18	FAANG	TSS	57465852	57465915	.	-	.	gene_id "ENSBTAG00000008852"; gene_version "5"; gene_name "SIGLEC10"; gene_source "ensembl"; gene_biotype "protein_coding";
18	FAANG	TSS	57469959	57470258	.	-	.	gene_id "ENSBTAG00000008852"; gene_version "5"; gene_name "SIGLEC10"; gene_source "ensembl"; gene_biotype "protein_coding";
18	FAANG	TSS	57475572	57475608	.	-	.	gene_id "ENSBTAG00000008852"; gene_version "5"; gene_name "SIGLEC10"; gene_source "ensembl"; gene_biotype "protein_coding";
18	FAANG	TSS	57494768	57494805	.	-	.	gene_id "ENSBTAG00000008851"; gene_version "6"; gene_source "ensembl"; gene_biotype "protein_coding";
18	FAANG	TSS	57507259	57507370	.	-	.	gene_id "ENSBTAG00000047675"; gene_version "2"; gene_source "ensembl"; gene_biotype "protein_coding";
18	FAANG	TSS	57509099	57509124	.	-	.	gene_id "ENSBTAG00000047675"; gene_version "2"; gene_source "ensembl"; gene_biotype "protein_coding";
18	FAANG	TSS	57509273	57509286	.	-	.	gene_id "ENSBTAG00000047675"; gene_version "2"; gene_source "ensembl"; gene_biotype "protein_coding";
18	FAANG	TSS	57527831	57527913	.	+	.	gene_id "ENSBTAG00000040603"; gene_version "3"; gene_name "ZNF175"; gene_source "ensembl"; gene_biotype "protein_coding";
18	FAANG	TSS	57527831	57527913	.	+	.	gene_id "ENSBTAG00000053414"; gene_version "1"; gene_source "ensembl"; gene_biotype "lncRNA";
18	FAANG	TSS	57552915	57552932	.	+	.	gene_id "ENSBTAG00000023365"; gene_version "4"; gene_source "ensembl"; gene_biotype "protein_coding";
18	FAANG	TSS	57578479	57578509	.	-	.	gene_id "ENSBTAG00000008852"; gene_version "5"; gene_name "SIGLEC10"; gene_source "ensembl"; gene_biotype "protein_coding";
18	FAANG	TSS	57578479	57578509	.	-	.	gene_id "ENSBTAG00000045880"; gene_version "2"; gene_source "ensembl"; gene_biotype "protein_coding";
18	FAANG	TSS	57580461	57580563	.	-	.	gene_id "ENSBTAG00000045880"; gene_version "2"; gene_source "ensembl"; gene_biotype "protein_coding";
18	FAANG	TSS	57600458	57600564	.	-	.	gene_id "ENSBTAG00000045880"; gene_version "2"; gene_source "ensembl"; gene_biotype "protein_coding";
18	FAANG	TSS	57624554	57624653	.	-	.	gene_id "ENSBTAG00000045880"; gene_version "2"; gene_source "ensembl"; gene_biotype "protein_coding";
18	FAANG	TSS	57624554	57624653	.	-	.	gene_id "ENSBTAG00000050510"; gene_version "1"; gene_source "ensembl"; gene_biotype "protein_coding";
18	FAANG	TSS	57641207	57641315	.	-	.	gene_id "ENSBTAG00000045880"; gene_version "2"; gene_source "ensembl"; gene_biotype "protein_coding";
18	FAANG	TSS	57641207	57641315	.	-	.	gene_id "ENSBTAG00000019227"; gene_version "6"; gene_source "ensembl"; gene_biotype "protein_coding";
18	FAANG	TSS	57662124	57662337	.	-	.	gene_id "ENSBTAG00000050420"; gene_version "1"; gene_source "ensembl"; gene_biotype "protein_coding";
18	FAANG	TSS	57697876	57697887	.	+	.	gene_id "ENSBTAG00000048204"; gene_version "2"; gene_name "SPACA6"; gene_source "ensembl"; gene_biotype "protein_coding";
18	FAANG	TSS	57698634	57698722	.	+	.	gene_id "ENSBTAG00000048204"; gene_version "2"; gene_name "SPACA6"; gene_source "ensembl"; gene_biotype "protein_coding";
18	FAANG	TSS	57698942	57699054	.	+	.	gene_id "ENSBTAG00000048204"; gene_version "2"; gene_name "SPACA6"; gene_source "ensembl"; gene_biotype "protein_coding";
18	FAANG	TSS	57774655	57774802	.	-	.	gene_id "ENSBTAG00000050920"; gene_version "1"; gene_source "ensembl"; gene_biotype "protein_coding";
18	FAANG	TSS	57774805	57774896	.	+	.	gene_id "ENSBTAG00000038487"; gene_version "3"; gene_name "ZNF613"; gene_source "ensembl"; gene_biotype "protein_coding";
18	FAANG	TSS	57774805	57774896	.	+	.	gene_id "ENSBTAG00000006954"; gene_version "6"; gene_name "ZNF432"; gene_source "ensembl"; gene_biotype "protein_coding";
18	FAANG	TSS	57821957	57821988	.	+	.	gene_id "ENSBTAG00000006954"; gene_version "6"; gene_name "ZNF432"; gene_source "ensembl"; gene_biotype "protein_coding";
18	FAANG	TSS	57822445	57822543	.	+	.	gene_id "ENSBTAG00000006954"; gene_version "6"; gene_name "ZNF432"; gene_source "ensembl"; gene_biotype "protein_coding";
18	FAANG	TSS	57822741	57822767	.	+	.	gene_id "ENSBTAG00000006954"; gene_version "6"; gene_name "ZNF432"; gene_source "ensembl"; gene_biotype "protein_coding";
18	FAANG	TSS	57837214	57837308	.	+	.	gene_id "ENSBTAG00000003541"; gene_version "6"; gene_name "ZNF614"; gene_source "ensembl"; gene_biotype "protein_coding";
18	FAANG	TSS	57875074	57875118	.	+	.	gene_id "ENSBTAG00000010046"; gene_version "6"; gene_source "ensembl"; gene_biotype "protein_coding";
18	FAANG	TSS	57886828	57886907	.	+	.	gene_id "ENSBTAG00000010046"; gene_version "6"; gene_source "ensembl"; gene_biotype "protein_coding";
18	FAANG	TSS	58087582	58087847	.	+	.	gene_id "ENSBTAG00000019851"; gene_version "6"; gene_name "PPP2R1A"; gene_source "ensembl"; gene_biotype "protein_coding";
18	FAANG	TSS	58107017	58107021	.	+	.	gene_id "ENSBTAG00000019851"; gene_version "6"; gene_name "PPP2R1A"; gene_source "ensembl"; gene_biotype "protein_coding";
18	FAANG	TSS	58109277	58109277	.	+	.	gene_id "ENSBTAG00000019851"; gene_version "6"; gene_name "PPP2R1A"; gene_source "ensembl"; gene_biotype "protein_coding";
18	FAANG	TSS	58110377	58110389	.	+	.	gene_id "ENSBTAG00000019851"; gene_version "6"; gene_name "PPP2R1A"; gene_source "ensembl"; gene_biotype "protein_coding";
18	FAANG	TSS	58323653	58323715	.	+	.	gene_id "ENSBTAG00000053131"; gene_version "1"; gene_source "ensembl"; gene_biotype "protein_coding";
18	FAANG	TSS	58351072	58351170	.	+	.	gene_id "ENSBTAG00000051725"; gene_version "1"; gene_source "ensembl"; gene_biotype "lncRNA";
18	FAANG	TSS	58351072	58351170	.	+	.	gene_id "ENSBTAG00000033523"; gene_version "3"; gene_source "ensembl"; gene_biotype "protein_coding";
18	FAANG	TSS	58390209	58390277	.	+	.	gene_id "ENSBTAG00000055293"; gene_version "1"; gene_source "ensembl"; gene_biotype "protein_coding";
18	FAANG	TSS	58390209	58390277	.	+	.	gene_id "ENSBTAG00000049736"; gene_version "1"; gene_source "ensembl"; gene_biotype "lncRNA";
18	FAANG	TSS	58390209	58390277	.	+	.	gene_id "ENSBTAG00000017651"; gene_version "6"; gene_source "ensembl"; gene_biotype "protein_coding";
18	FAANG	TSS	58397421	58397523	.	+	.	gene_id "ENSBTAG00000049736"; gene_version "1"; gene_source "ensembl"; gene_biotype "lncRNA";
18	FAANG	TSS	58397421	58397523	.	+	.	gene_id "ENSBTAG00000055293"; gene_version "1"; gene_source "ensembl"; gene_biotype "protein_coding";
18	FAANG	TSS	58397421	58397523	.	+	.	gene_id "ENSBTAG00000017651"; gene_version "6"; gene_source "ensembl"; gene_biotype "protein_coding";
18	FAANG	TSS	58501405	58501508	.	+	.	gene_id "ENSBTAG00000011052"; gene_version "6"; gene_source "ensembl"; gene_biotype "protein_coding";
18	FAANG	TSS	58501405	58501508	.	+	.	gene_id "ENSBTAG00000015899"; gene_version "6"; gene_source "ensembl"; gene_biotype "protein_coding";
18	FAANG	TSS	58736142	58736239	.	+	.	gene_id "ENSBTAG00000030470"; gene_version "4"; gene_source "ensembl"; gene_biotype "protein_coding";
18	FAANG	TSS	58800419	58800436	.	-	.	gene_id "ENSBTAG00000054728"; gene_version "1"; gene_source "ensembl"; gene_biotype "lncRNA";
18	FAANG	TSS	58803946	58804135	.	-	.	gene_id "ENSBTAG00000054728"; gene_version "1"; gene_source "ensembl"; gene_biotype "lncRNA";
18	FAANG	TSS	58921431	58921527	.	+	.	gene_id "ENSBTAG00000015899"; gene_version "6"; gene_source "ensembl"; gene_biotype "protein_coding";
18	FAANG	TSS	59007237	59007301	.	-	.	gene_id "ENSBTAG00000052265"; gene_version "1"; gene_source "ensembl"; gene_biotype "protein_coding";
18	FAANG	TSS	59200148	59200211	.	-	.	gene_id "ENSBTAG00000052124"; gene_version "1"; gene_source "ensembl"; gene_biotype "protein_coding";
18	FAANG	TSS	59316687	59316732	.	-	.	gene_id "ENSBTAG00000050359"; gene_version "1"; gene_source "ensembl"; gene_biotype "protein_coding";
18	FAANG	TSS	59365934	59366135	.	-	.	gene_id "ENSBTAG00000054728"; gene_version "1"; gene_source "ensembl"; gene_biotype "lncRNA";
18	FAANG	TSS	59365934	59366135	.	-	.	gene_id "ENSBTAG00000051367"; gene_version "1"; gene_source "ensembl"; gene_biotype "protein_coding";
18	FAANG	TSS	59414181	59414249	.	-	.	gene_id "ENSBTAG00000049640"; gene_version "1"; gene_source "ensembl"; gene_biotype "lncRNA";
18	FAANG	TSS	59414181	59414249	.	-	.	gene_id "ENSBTAG00000011844"; gene_version "6"; gene_source "ensembl"; gene_biotype "protein_coding";
18	FAANG	TSS	59476392	59476430	.	-	.	gene_id "ENSBTAG00000054322"; gene_version "1"; gene_source "ensembl"; gene_biotype "protein_coding";
18	FAANG	TSS	59628096	59628188	.	-	.	gene_id "ENSBTAG00000021433"; gene_version "6"; gene_source "ensembl"; gene_biotype "protein_coding";
18	FAANG	TSS	59628096	59628188	.	-	.	gene_id "ENSBTAG00000054322"; gene_version "1"; gene_source "ensembl"; gene_biotype "protein_coding";
18	FAANG	TSS	59628096	59628188	.	-	.	gene_id "ENSBTAG00000050562"; gene_version "1"; gene_source "ensembl"; gene_biotype "protein_coding";
18	FAANG	TSS	59680112	59680187	.	-	.	gene_id "ENSBTAG00000054322"; gene_version "1"; gene_source "ensembl"; gene_biotype "protein_coding";
18	FAANG	TSS	59680112	59680187	.	-	.	gene_id "ENSBTAG00000021433"; gene_version "6"; gene_source "ensembl"; gene_biotype "protein_coding";
18	FAANG	TSS	59680112	59680187	.	-	.	gene_id "ENSBTAG00000050562"; gene_version "1"; gene_source "ensembl"; gene_biotype "protein_coding";
18	FAANG	TSS	59922653	59922767	.	-	.	gene_id "ENSBTAG00000054088"; gene_version "1"; gene_source "ensembl"; gene_biotype "lncRNA";
18	FAANG	TSS	59949583	59949672	.	-	.	gene_id "ENSBTAG00000054088"; gene_version "1"; gene_source "ensembl"; gene_biotype "lncRNA";
18	FAANG	TSS	59957040	59957123	.	+	.	gene_id "ENSBTAG00000045985"; gene_version "2"; gene_source "ensembl"; gene_biotype "protein_coding";
18	FAANG	TSS	59957040	59957123	.	+	.	gene_id "ENSBTAG00000025023"; gene_version "4"; gene_source "ensembl"; gene_biotype "protein_coding";
18	FAANG	TSS	59957040	59957123	.	+	.	gene_id "ENSBTAG00000051883"; gene_version "1"; gene_source "ensembl"; gene_biotype "protein_coding";
18	FAANG	TSS	59978128	59978253	.	+	.	gene_id "ENSBTAG00000051883"; gene_version "1"; gene_source "ensembl"; gene_biotype "protein_coding";
18	FAANG	TSS	60002428	60002550	.	+	.	gene_id "ENSBTAG00000004925"; gene_version "6"; gene_source "ensembl"; gene_biotype "protein_coding";
18	FAANG	TSS	60026288	60026326	.	+	.	gene_id "ENSBTAG00000055311"; gene_version "1"; gene_source "ensembl"; gene_biotype "protein_coding";
18	FAANG	TSS	60069485	60069530	.	+	.	gene_id "ENSBTAG00000038674"; gene_version "3"; gene_source "ensembl"; gene_biotype "protein_coding";
18	FAANG	TSS	60069702	60069771	.	+	.	gene_id "ENSBTAG00000038674"; gene_version "3"; gene_source "ensembl"; gene_biotype "protein_coding";
18	FAANG	TSS	60101686	60101762	.	-	.	gene_id "ENSBTAG00000053759"; gene_version "1"; gene_source "ensembl"; gene_biotype "protein_coding";
18	FAANG	TSS	60117601	60117673	.	-	.	gene_id "ENSBTAG00000053759"; gene_version "1"; gene_source "ensembl"; gene_biotype "protein_coding";
18	FAANG	TSS	60117601	60117673	.	-	.	gene_id "ENSBTAG00000047301"; gene_version "2"; gene_source "ensembl"; gene_biotype "protein_coding";
18	FAANG	TSS	60303543	60303572	.	-	.	gene_id "ENSBTAG00000034090"; gene_version "4"; gene_source "ensembl"; gene_biotype "protein_coding";
18	FAANG	TSS	60358012	60358049	.	-	.	gene_id "ENSBTAG00000053237"; gene_version "1"; gene_source "ensembl"; gene_biotype "protein_coding";
18	FAANG	TSS	60358012	60358049	.	-	.	gene_id "ENSBTAG00000053293"; gene_version "1"; gene_source "ensembl"; gene_biotype "protein_coding";
18	FAANG	TSS	60391183	60391228	.	-	.	gene_id "ENSBTAG00000045581"; gene_version "2"; gene_source "ensembl"; gene_biotype "protein_coding";
18	FAANG	TSS	60391183	60391228	.	-	.	gene_id "ENSBTAG00000053237"; gene_version "1"; gene_source "ensembl"; gene_biotype "protein_coding";
18	FAANG	TSS	60391183	60391228	.	-	.	gene_id "ENSBTAG00000053293"; gene_version "1"; gene_source "ensembl"; gene_biotype "protein_coding";
18	FAANG	TSS	60391183	60391228	.	-	.	gene_id "ENSBTAG00000034090"; gene_version "4"; gene_source "ensembl"; gene_biotype "protein_coding";
18	FAANG	TSS	60429535	60429593	.	-	.	gene_id "ENSBTAG00000038702"; gene_version "3"; gene_source "ensembl"; gene_biotype "protein_coding";
18	FAANG	TSS	60500433	60500500	.	-	.	gene_id "ENSBTAG00000033642"; gene_version "4"; gene_source "ensembl"; gene_biotype "protein_coding";
18	FAANG	TSS	60500433	60500500	.	-	.	gene_id "ENSBTAG00000053237"; gene_version "1"; gene_source "ensembl"; gene_biotype "protein_coding";
18	FAANG	TSS	60500433	60500500	.	-	.	gene_id "ENSBTAG00000048990"; gene_version "1"; gene_source "ensembl"; gene_biotype "protein_coding";
18	FAANG	TSS	60557235	60557236	.	-	.	gene_id "ENSBTAG00000053237"; gene_version "1"; gene_source "ensembl"; gene_biotype "protein_coding";
18	FAANG	TSS	60557753	60557875	.	-	.	gene_id "ENSBTAG00000045581"; gene_version "2"; gene_source "ensembl"; gene_biotype "protein_coding";
18	FAANG	TSS	60557753	60557875	.	-	.	gene_id "ENSBTAG00000051088"; gene_version "1"; gene_source "ensembl"; gene_biotype "protein_coding";
18	FAANG	TSS	60557753	60557875	.	-	.	gene_id "ENSBTAG00000034090"; gene_version "4"; gene_source "ensembl"; gene_biotype "protein_coding";
18	FAANG	TSS	60557753	60557875	.	-	.	gene_id "ENSBTAG00000053237"; gene_version "1"; gene_source "ensembl"; gene_biotype "protein_coding";
18	FAANG	TSS	60690914	60690960	.	-	.	gene_id "ENSBTAG00000039849"; gene_version "3"; gene_source "ensembl"; gene_biotype "protein_coding";
18	FAANG	TSS	60754625	60754888	.	-	.	gene_id "ENSBTAG00000049523"; gene_version "1"; gene_source "ensembl"; gene_biotype "lncRNA";
18	FAANG	TSS	60754625	60754888	.	-	.	gene_id "ENSBTAG00000016513"; gene_version "6"; gene_name "ZNF331"; gene_source "ensembl"; gene_biotype "protein_coding";
18	FAANG	TSS	60856721	60856735	.	-	.	gene_id "ENSBTAG00000040392"; gene_version "3"; gene_name "MGC139164"; gene_source "ensembl"; gene_biotype "protein_coding";
18	FAANG	TSS	60858673	60858673	.	-	.	gene_id "ENSBTAG00000040392"; gene_version "3"; gene_name "MGC139164"; gene_source "ensembl"; gene_biotype "protein_coding";
18	FAANG	TSS	60866020	60866116	.	-	.	gene_id "ENSBTAG00000040392"; gene_version "3"; gene_name "MGC139164"; gene_source "ensembl"; gene_biotype "protein_coding";
18	FAANG	TSS	60877403	60877477	.	-	.	gene_id "ENSBTAG00000040392"; gene_version "3"; gene_name "MGC139164"; gene_source "ensembl"; gene_biotype "protein_coding";
18	FAANG	TSS	60910170	60910179	.	-	.	gene_id "ENSBTAG00000038149"; gene_version "3"; gene_name "NLRP12"; gene_source "ensembl"; gene_biotype "protein_coding";
18	FAANG	TSS	60999110	60999187	.	+	.	gene_id "ENSBTAG00000036224"; gene_version "4"; gene_source "ensembl"; gene_biotype "protein_coding";
18	FAANG	TSS	61070224	61070236	.	-	.	gene_id "ENSBTAG00000014953"; gene_version "6"; gene_source "ensembl"; gene_biotype "protein_coding";
18	FAANG	TSS	61085082	61085093	.	-	.	gene_id "ENSBTAG00000014953"; gene_version "6"; gene_source "ensembl"; gene_biotype "protein_coding";
18	FAANG	TSS	61091476	61091552	.	-	.	gene_id "ENSBTAG00000014953"; gene_version "6"; gene_source "ensembl"; gene_biotype "protein_coding";
18	FAANG	TSS	61149913	61149993	.	+	.	gene_id "ENSBTAG00000000336"; gene_version "5"; gene_source "ensembl"; gene_biotype "protein_coding";
18	FAANG	TSS	61202497	61202564	.	+	.	gene_id "ENSBTAG00000015061"; gene_version "6"; gene_source "ensembl"; gene_biotype "protein_coding";
18	FAANG	TSS	61238712	61238791	.	+	.	gene_id "ENSBTAG00000014328"; gene_version "6"; gene_name "MGC138914"; gene_source "ensembl"; gene_biotype "protein_coding";
18	FAANG	TSS	61268883	61268965	.	+	.	gene_id "ENSBTAG00000054918"; gene_version "1"; gene_source "ensembl"; gene_biotype "protein_coding";
18	FAANG	TSS	61571805	61571885	.	+	.	gene_id "ENSBTAG00000018152"; gene_version "5"; gene_name "MYADM"; gene_source "ensembl"; gene_biotype "protein_coding";
18	FAANG	TSS	61572523	61572682	.	+	.	gene_id "ENSBTAG00000018152"; gene_version "5"; gene_name "MYADM"; gene_source "ensembl"; gene_biotype "protein_coding";
18	FAANG	TSS	61573806	61574011	.	+	.	gene_id "ENSBTAG00000018152"; gene_version "5"; gene_name "MYADM"; gene_source "ensembl"; gene_biotype "protein_coding";
18	FAANG	TSS	61575813	61576017	.	+	.	gene_id "ENSBTAG00000018152"; gene_version "5"; gene_name "MYADM"; gene_source "ensembl"; gene_biotype "protein_coding";
18	FAANG	TSS	61578005	61578018	.	+	.	gene_id "ENSBTAG00000018152"; gene_version "5"; gene_name "MYADM"; gene_source "ensembl"; gene_biotype "protein_coding";
18	FAANG	TSS	61578678	61578785	.	+	.	gene_id "ENSBTAG00000018152"; gene_version "5"; gene_name "MYADM"; gene_source "ensembl"; gene_biotype "protein_coding";
18	FAANG	TSS	61582198	61582211	.	+	.	gene_id "ENSBTAG00000013550"; gene_version "6"; gene_name "PRKCG"; gene_source "ensembl"; gene_biotype "protein_coding";
18	FAANG	TSS	61583461	61583518	.	+	.	gene_id "ENSBTAG00000013550"; gene_version "6"; gene_name "PRKCG"; gene_source "ensembl"; gene_biotype "protein_coding";
18	FAANG	TSS	61591235	61591250	.	+	.	gene_id "ENSBTAG00000013550"; gene_version "6"; gene_name "PRKCG"; gene_source "ensembl"; gene_biotype "protein_coding";
18	FAANG	TSS	61604627	61604707	.	+	.	gene_id "ENSBTAG00000007506"; gene_version "2"; gene_name "CACNG7"; gene_source "ensembl"; gene_biotype "protein_coding";
18	FAANG	TSS	61633984	61633998	.	+	.	gene_id "ENSBTAG00000007509"; gene_version "6"; gene_name "CACNG8"; gene_source "ensembl"; gene_biotype "protein_coding";
18	FAANG	TSS	61717732	61717845	.	-	.	gene_id "ENSBTAG00000002596"; gene_version "6"; gene_name "VSTM1"; gene_source "ensembl"; gene_biotype "protein_coding";
18	FAANG	TSS	61736192	61736278	.	-	.	gene_id "ENSBTAG00000051657"; gene_version "1"; gene_source "ensembl"; gene_biotype "lncRNA";
18	FAANG	TSS	61869462	61869476	.	-	.	gene_id "ENSBTAG00000046996"; gene_version "2"; gene_name "EPN1"; gene_source "ensembl"; gene_biotype "protein_coding";
18	FAANG	TSS	61869786	61869974	.	-	.	gene_id "ENSBTAG00000046996"; gene_version "2"; gene_name "EPN1"; gene_source "ensembl"; gene_biotype "protein_coding";
18	FAANG	TSS	61878474	61878546	.	-	.	gene_id "ENSBTAG00000046996"; gene_version "2"; gene_name "EPN1"; gene_source "ensembl"; gene_biotype "protein_coding";
18	FAANG	TSS	61879562	61879664	.	-	.	gene_id "ENSBTAG00000002830"; gene_version "6"; gene_name "U2AF2"; gene_source "ensembl"; gene_biotype "protein_coding";
18	FAANG	TSS	61892161	61892295	.	-	.	gene_id "ENSBTAG00000002830"; gene_version "6"; gene_name "U2AF2"; gene_source "ensembl"; gene_biotype "protein_coding";
18	FAANG	TSS	61893042	61893121	.	-	.	gene_id "ENSBTAG00000002830"; gene_version "6"; gene_name "U2AF2"; gene_source "ensembl"; gene_biotype "protein_coding";
18	FAANG	TSS	61894553	61894582	.	-	.	gene_id "ENSBTAG00000011517"; gene_version "4"; gene_name "CCDC106"; gene_source "ensembl"; gene_biotype "protein_coding";
18	FAANG	TSS	61894970	61895016	.	-	.	gene_id "ENSBTAG00000011517"; gene_version "4"; gene_name "CCDC106"; gene_source "ensembl"; gene_biotype "protein_coding";
18	FAANG	TSS	61896994	61897509	.	-	.	gene_id "ENSBTAG00000011517"; gene_version "4"; gene_name "CCDC106"; gene_source "ensembl"; gene_biotype "protein_coding";
18	FAANG	TSS	61900644	61900693	.	-	.	gene_id "ENSBTAG00000045864"; gene_version "2"; gene_name "ZNF581"; gene_source "ensembl"; gene_biotype "protein_coding";
18	FAANG	TSS	61902958	61902978	.	-	.	gene_id "ENSBTAG00000047508"; gene_version "2"; gene_name "ZNF580"; gene_source "ensembl"; gene_biotype "protein_coding";
18	FAANG	TSS	61921748	61921784	.	+	.	gene_id "ENSBTAG00000016299"; gene_version "5"; gene_name "ZNF784"; gene_source "ensembl"; gene_biotype "protein_coding";
18	FAANG	TSS	61937107	61937197	.	-	.	gene_id "ENSBTAG00000012333"; gene_version "5"; gene_name "ZNF524"; gene_source "ensembl"; gene_biotype "protein_coding";
18	FAANG	TSS	61938234	61938295	.	-	.	gene_id "ENSBTAG00000012333"; gene_version "5"; gene_name "ZNF524"; gene_source "ensembl"; gene_biotype "protein_coding";
18	FAANG	TSS	61941694	61941790	.	-	.	gene_id "ENSBTAG00000012333"; gene_version "5"; gene_name "ZNF524"; gene_source "ensembl"; gene_biotype "protein_coding";
18	FAANG	TSS	61941805	61941856	.	+	.	gene_id "ENSBTAG00000030403"; gene_version "4"; gene_name "FIZ1"; gene_source "ensembl"; gene_biotype "protein_coding";
18	FAANG	TSS	61942092	61942096	.	+	.	gene_id "ENSBTAG00000030403"; gene_version "4"; gene_name "FIZ1"; gene_source "ensembl"; gene_biotype "protein_coding";
18	FAANG	TSS	61942270	61942354	.	-	.	gene_id "ENSBTAG00000012333"; gene_version "5"; gene_name "ZNF524"; gene_source "ensembl"; gene_biotype "protein_coding";
18	FAANG	TSS	61942503	61942566	.	+	.	gene_id "ENSBTAG00000030403"; gene_version "4"; gene_name "FIZ1"; gene_source "ensembl"; gene_biotype "protein_coding";
18	FAANG	TSS	61955917	61955940	.	+	.	gene_id "ENSBTAG00000051917"; gene_version "1"; gene_name "ZNF579"; gene_source "ensembl"; gene_biotype "protein_coding";
18	FAANG	TSS	61985291	61985302	.	+	.	gene_id "ENSBTAG00000006121"; gene_version "6"; gene_name "SBK2"; gene_source "ensembl"; gene_biotype "protein_coding";
18	FAANG	TSS	62000441	62000469	.	-	.	gene_id "ENSBTAG00000030885"; gene_version "4"; gene_name "SSC5D"; gene_source "ensembl"; gene_biotype "protein_coding";
18	FAANG	TSS	62020976	62021001	.	-	.	gene_id "ENSBTAG00000030885"; gene_version "4"; gene_name "SSC5D"; gene_source "ensembl"; gene_biotype "protein_coding";
18	FAANG	TSS	62024192	62024234	.	-	.	gene_id "ENSBTAG00000019051"; gene_version "5"; gene_name "NAT14"; gene_source "ensembl"; gene_biotype "protein_coding";
18	FAANG	TSS	62031533	62031557	.	-	.	gene_id "ENSBTAG00000038034"; gene_version "3"; gene_name "ZNF628"; gene_source "ensembl"; gene_biotype "protein_coding";
18	FAANG	TSS	62053567	62053591	.	-	.	gene_id "ENSBTAG00000050011"; gene_version "1"; gene_source "ensembl"; gene_biotype "protein_coding";
18	FAANG	TSS	62053789	62053887	.	+	.	gene_id "ENSBTAG00000015950"; gene_version "6"; gene_name "ISOC2"; gene_source "ensembl"; gene_biotype "protein_coding";
18	FAANG	TSS	62060254	62060360	.	+	.	gene_id "ENSBTAG00000008932"; gene_version "6"; gene_name "SHISA7"; gene_source "ensembl"; gene_biotype "protein_coding";
18	FAANG	TSS	62087223	62087249	.	+	.	gene_id "ENSBTAG00000009211"; gene_version "4"; gene_name "UBE2S"; gene_source "ensembl"; gene_biotype "protein_coding";
18	FAANG	TSS	62088901	62089056	.	+	.	gene_id "ENSBTAG00000009211"; gene_version "4"; gene_name "UBE2S"; gene_source "ensembl"; gene_biotype "protein_coding";
18	FAANG	TSS	62089274	62089305	.	+	.	gene_id "ENSBTAG00000009211"; gene_version "4"; gene_name "UBE2S"; gene_source "ensembl"; gene_biotype "protein_coding";
18	FAANG	TSS	62101462	62101488	.	-	.	gene_id "ENSBTAG00000023343"; gene_version "2"; gene_name "RPL28"; gene_source "ensembl"; gene_biotype "protein_coding";
18	FAANG	TSS	62101766	62101929	.	-	.	gene_id "ENSBTAG00000023343"; gene_version "2"; gene_name "RPL28"; gene_source "ensembl"; gene_biotype "protein_coding";
18	FAANG	TSS	62107225	62107235	.	-	.	gene_id "ENSBTAG00000021057"; gene_version "3"; gene_name "TMEM190"; gene_source "ensembl"; gene_biotype "protein_coding";
18	FAANG	TSS	62108541	62108680	.	-	.	gene_id "ENSBTAG00000021057"; gene_version "3"; gene_name "TMEM190"; gene_source "ensembl"; gene_biotype "protein_coding";
18	FAANG	TSS	62118115	62118186	.	+	.	gene_id "ENSBTAG00000044157"; gene_version "3"; gene_source "ensembl"; gene_biotype "protein_coding";
18	FAANG	TSS	62124653	62124830	.	+	.	gene_id "ENSBTAG00000007200"; gene_version "3"; gene_name "COX6B2"; gene_source "ensembl"; gene_biotype "protein_coding";
18	FAANG	TSS	62125815	62125867	.	+	.	gene_id "ENSBTAG00000007200"; gene_version "3"; gene_name "COX6B2"; gene_source "ensembl"; gene_biotype "protein_coding";
18	FAANG	TSS	62127372	62127383	.	-	.	gene_id "ENSBTAG00000023343"; gene_version "2"; gene_name "RPL28"; gene_source "ensembl"; gene_biotype "protein_coding";
18	FAANG	TSS	62138666	62138760	.	-	.	gene_id "ENSBTAG00000014087"; gene_version "5"; gene_name "KMT5C"; gene_source "ensembl"; gene_biotype "protein_coding";
18	FAANG	TSS	62159448	62159484	.	+	.	gene_id "ENSBTAG00000022813"; gene_version "4"; gene_name "TMEM150B"; gene_source "ensembl"; gene_biotype "protein_coding";
18	FAANG	TSS	62159977	62160003	.	+	.	gene_id "ENSBTAG00000022813"; gene_version "4"; gene_name "TMEM150B"; gene_source "ensembl"; gene_biotype "protein_coding";
18	FAANG	TSS	62177532	62177537	.	-	.	gene_id "ENSBTAG00000015226"; gene_version "6"; gene_name "BRSK1"; gene_source "ensembl"; gene_biotype "protein_coding";
18	FAANG	TSS	62177623	62177625	.	-	.	gene_id "ENSBTAG00000015226"; gene_version "6"; gene_name "BRSK1"; gene_source "ensembl"; gene_biotype "protein_coding";
18	FAANG	TSS	62180146	62180155	.	-	.	gene_id "ENSBTAG00000015226"; gene_version "6"; gene_name "BRSK1"; gene_source "ensembl"; gene_biotype "protein_coding";
18	FAANG	TSS	62181953	62181972	.	-	.	gene_id "ENSBTAG00000015226"; gene_version "6"; gene_name "BRSK1"; gene_source "ensembl"; gene_biotype "protein_coding";
18	FAANG	TSS	62195294	62195509	.	+	.	gene_id "ENSBTAG00000003644"; gene_version "5"; gene_name "HSPBP1"; gene_source "ensembl"; gene_biotype "protein_coding";
18	FAANG	TSS	62200513	62200524	.	+	.	gene_id "ENSBTAG00000002515"; gene_version "6"; gene_source "ensembl"; gene_biotype "protein_coding";
18	FAANG	TSS	62209139	62209189	.	+	.	gene_id "ENSBTAG00000021157"; gene_version "6"; gene_name "PPP6R1"; gene_source "ensembl"; gene_biotype "protein_coding";
18	FAANG	TSS	62210097	62210129	.	+	.	gene_id "ENSBTAG00000021157"; gene_version "6"; gene_name "PPP6R1"; gene_source "ensembl"; gene_biotype "protein_coding";
18	FAANG	TSS	62211496	62211547	.	+	.	gene_id "ENSBTAG00000021157"; gene_version "6"; gene_name "PPP6R1"; gene_source "ensembl"; gene_biotype "protein_coding";
18	FAANG	TSS	62212594	62212628	.	-	.	gene_id "ENSBTAG00000049905"; gene_version "1"; gene_source "ensembl"; gene_biotype "lncRNA";
18	FAANG	TSS	62212673	62212700	.	+	.	gene_id "ENSBTAG00000021157"; gene_version "6"; gene_name "PPP6R1"; gene_source "ensembl"; gene_biotype "protein_coding";
18	FAANG	TSS	62212902	62212950	.	-	.	gene_id "ENSBTAG00000049905"; gene_version "1"; gene_source "ensembl"; gene_biotype "lncRNA";
18	FAANG	TSS	62222414	62222422	.	+	.	gene_id "ENSBTAG00000021157"; gene_version "6"; gene_name "PPP6R1"; gene_source "ensembl"; gene_biotype "protein_coding";
18	FAANG	TSS	62228151	62228353	.	+	.	gene_id "ENSBTAG00000002515"; gene_version "6"; gene_source "ensembl"; gene_biotype "protein_coding";
18	FAANG	TSS	62228151	62228353	.	+	.	gene_id "ENSBTAG00000021157"; gene_version "6"; gene_name "PPP6R1"; gene_source "ensembl"; gene_biotype "protein_coding";
18	FAANG	TSS	62229586	62229678	.	+	.	gene_id "ENSBTAG00000051212"; gene_version "1"; gene_name "TMEM86B"; gene_source "ensembl"; gene_biotype "protein_coding";
18	FAANG	TSS	62230662	62230734	.	+	.	gene_id "ENSBTAG00000051212"; gene_version "1"; gene_name "TMEM86B"; gene_source "ensembl"; gene_biotype "protein_coding";
18	FAANG	TSS	62252395	62252481	.	+	.	gene_id "ENSBTAG00000002522"; gene_version "5"; gene_name "SYT5"; gene_source "ensembl"; gene_biotype "protein_coding";
18	FAANG	TSS	62253700	62253757	.	+	.	gene_id "ENSBTAG00000002522"; gene_version "5"; gene_name "SYT5"; gene_source "ensembl"; gene_biotype "protein_coding";
18	FAANG	TSS	62257386	62257501	.	+	.	gene_id "ENSBTAG00000002522"; gene_version "5"; gene_name "SYT5"; gene_source "ensembl"; gene_biotype "protein_coding";
18	FAANG	TSS	62261598	62261663	.	+	.	gene_id "ENSBTAG00000002515"; gene_version "6"; gene_source "ensembl"; gene_biotype "protein_coding";
18	FAANG	TSS	62266007	62266035	.	+	.	gene_id "ENSBTAG00000002515"; gene_version "6"; gene_source "ensembl"; gene_biotype "protein_coding";
18	FAANG	TSS	62269229	62269366	.	+	.	gene_id "ENSBTAG00000002515"; gene_version "6"; gene_source "ensembl"; gene_biotype "protein_coding";
18	FAANG	TSS	62269736	62269740	.	+	.	gene_id "ENSBTAG00000002515"; gene_version "6"; gene_source "ensembl"; gene_biotype "protein_coding";
18	FAANG	TSS	62269903	62269904	.	+	.	gene_id "ENSBTAG00000002515"; gene_version "6"; gene_source "ensembl"; gene_biotype "protein_coding";
18	FAANG	TSS	62270327	62270420	.	+	.	gene_id "ENSBTAG00000002515"; gene_version "6"; gene_source "ensembl"; gene_biotype "protein_coding";
18	FAANG	TSS	62270731	62270740	.	+	.	gene_id "ENSBTAG00000002515"; gene_version "6"; gene_source "ensembl"; gene_biotype "protein_coding";
18	FAANG	TSS	62273616	62273633	.	+	.	gene_id "ENSBTAG00000006419"; gene_version "6"; gene_name "TNNT1"; gene_source "ensembl"; gene_biotype "protein_coding";
18	FAANG	TSS	62274096	62274154	.	+	.	gene_id "ENSBTAG00000006419"; gene_version "6"; gene_name "TNNT1"; gene_source "ensembl"; gene_biotype "protein_coding";
18	FAANG	TSS	62274531	62274760	.	+	.	gene_id "ENSBTAG00000006419"; gene_version "6"; gene_name "TNNT1"; gene_source "ensembl"; gene_biotype "protein_coding";
18	FAANG	TSS	62275670	62275807	.	+	.	gene_id "ENSBTAG00000006419"; gene_version "6"; gene_name "TNNT1"; gene_source "ensembl"; gene_biotype "protein_coding";
18	FAANG	TSS	62276368	62276878	.	+	.	gene_id "ENSBTAG00000006419"; gene_version "6"; gene_name "TNNT1"; gene_source "ensembl"; gene_biotype "protein_coding";
18	FAANG	TSS	62277126	62277135	.	+	.	gene_id "ENSBTAG00000006419"; gene_version "6"; gene_name "TNNT1"; gene_source "ensembl"; gene_biotype "protein_coding";
18	FAANG	TSS	62277953	62277990	.	+	.	gene_id "ENSBTAG00000006419"; gene_version "6"; gene_name "TNNT1"; gene_source "ensembl"; gene_biotype "protein_coding";
18	FAANG	TSS	62280200	62280226	.	+	.	gene_id "ENSBTAG00000006419"; gene_version "6"; gene_name "TNNT1"; gene_source "ensembl"; gene_biotype "protein_coding";
18	FAANG	TSS	62280427	62280581	.	+	.	gene_id "ENSBTAG00000006419"; gene_version "6"; gene_name "TNNT1"; gene_source "ensembl"; gene_biotype "protein_coding";
18	FAANG	TSS	62282873	62282875	.	+	.	gene_id "ENSBTAG00000006419"; gene_version "6"; gene_name "TNNT1"; gene_source "ensembl"; gene_biotype "protein_coding";
18	FAANG	TSS	62283995	62284019	.	+	.	gene_id "ENSBTAG00000006419"; gene_version "6"; gene_name "TNNT1"; gene_source "ensembl"; gene_biotype "protein_coding";
18	FAANG	TSS	62309374	62309386	.	+	.	gene_id "ENSBTAG00000017847"; gene_version "6"; gene_name "PPP1R12C"; gene_source "ensembl"; gene_biotype "protein_coding";
18	FAANG	TSS	62312070	62312157	.	-	.	gene_id "ENSBTAG00000009512"; gene_version "6"; gene_name "EPS8L1"; gene_source "ensembl"; gene_biotype "protein_coding";
18	FAANG	TSS	62312532	62312554	.	-	.	gene_id "ENSBTAG00000009512"; gene_version "6"; gene_name "EPS8L1"; gene_source "ensembl"; gene_biotype "protein_coding";
18	FAANG	TSS	62313413	62313426	.	-	.	gene_id "ENSBTAG00000009512"; gene_version "6"; gene_name "EPS8L1"; gene_source "ensembl"; gene_biotype "protein_coding";
18	FAANG	TSS	62323636	62323701	.	-	.	gene_id "ENSBTAG00000009512"; gene_version "6"; gene_name "EPS8L1"; gene_source "ensembl"; gene_biotype "protein_coding";
18	FAANG	TSS	62324334	62324360	.	-	.	gene_id "ENSBTAG00000009512"; gene_version "6"; gene_name "EPS8L1"; gene_source "ensembl"; gene_biotype "protein_coding";
18	FAANG	TSS	62338013	62338107	.	+	.	gene_id "ENSBTAG00000030393"; gene_version "4"; gene_name "RDH13"; gene_source "ensembl"; gene_biotype "protein_coding";
18	FAANG	TSS	62365086	62365155	.	+	.	gene_id "ENSBTAG00000050944"; gene_version "1"; gene_source "ensembl"; gene_biotype "lncRNA";
18	FAANG	TSS	62454755	62454810	.	-	.	gene_id "ENSBTAG00000046383"; gene_version "2"; gene_source "ensembl"; gene_biotype "protein_coding";
18	FAANG	TSS	62463529	62463595	.	-	.	gene_id "ENSBTAG00000045854"; gene_version "2"; gene_source "ensembl"; gene_biotype "protein_coding";
18	FAANG	TSS	62469282	62469347	.	-	.	gene_id "ENSBTAG00000045854"; gene_version "2"; gene_source "ensembl"; gene_biotype "protein_coding";
18	FAANG	TSS	62469282	62469347	.	-	.	gene_id "ENSBTAG00000046383"; gene_version "2"; gene_source "ensembl"; gene_biotype "protein_coding";
18	FAANG	TSS	62476221	62476297	.	-	.	gene_id "ENSBTAG00000045854"; gene_version "2"; gene_source "ensembl"; gene_biotype "protein_coding";
18	FAANG	TSS	62516401	62516480	.	-	.	gene_id "ENSBTAG00000045529"; gene_version "2"; gene_name "NCR1"; gene_source "ensembl"; gene_biotype "protein_coding";
18	FAANG	TSS	62537922	62537971	.	-	.	gene_id "ENSBTAG00000021647"; gene_version "3"; gene_name "FCAR"; gene_source "ensembl"; gene_biotype "protein_coding";
18	FAANG	TSS	62552524	62552577	.	-	.	gene_id "ENSBTAG00000039215"; gene_version "3"; gene_name "KIR2DL5A"; gene_source "ensembl"; gene_biotype "protein_coding";
18	FAANG	TSS	62635042	62635092	.	-	.	gene_id "ENSBTAG00000045951"; gene_version "2"; gene_source "ensembl"; gene_biotype "protein_coding";
18	FAANG	TSS	62653614	62653640	.	-	.	gene_id "ENSBTAG00000052880"; gene_version "1"; gene_source "ensembl"; gene_biotype "protein_coding";
18	FAANG	TSS	62662723	62662770	.	-	.	gene_id "ENSBTAG00000054818"; gene_version "1"; gene_name "KIR3DL2"; gene_source "ensembl"; gene_biotype "protein_coding";
18	FAANG	TSS	62697834	62697855	.	-	.	gene_id "ENSBTAG00000049820"; gene_version "1"; gene_source "ensembl"; gene_biotype "protein_coding";
18	FAANG	TSS	62721376	62721405	.	-	.	gene_id "ENSBTAG00000045951"; gene_version "2"; gene_source "ensembl"; gene_biotype "protein_coding";
18	FAANG	TSS	62721376	62721405	.	-	.	gene_id "ENSBTAG00000047270"; gene_version "2"; gene_source "ensembl"; gene_biotype "protein_coding";
18	FAANG	TSS	62761534	62761565	.	-	.	gene_id "ENSBTAG00000045795"; gene_version "2"; gene_source "ensembl"; gene_biotype "protein_coding";
18	FAANG	TSS	62798241	62798303	.	-	.	gene_id "ENSBTAG00000039413"; gene_version "3"; gene_source "ensembl"; gene_biotype "protein_coding";
18	FAANG	TSS	62827569	62827658	.	-	.	gene_id "ENSBTAG00000026080"; gene_version "5"; gene_source "ensembl"; gene_biotype "protein_coding";
18	FAANG	TSS	62862294	62862354	.	+	.	gene_id "ENSBTAG00000003470"; gene_version "6"; gene_name "TTYH1"; gene_source "ensembl"; gene_biotype "protein_coding";
18	FAANG	TSS	62872710	62872776	.	+	.	gene_id "ENSBTAG00000003470"; gene_version "6"; gene_name "TTYH1"; gene_source "ensembl"; gene_biotype "protein_coding";
18	FAANG	TSS	62872992	62873076	.	+	.	gene_id "ENSBTAG00000003470"; gene_version "6"; gene_name "TTYH1"; gene_source "ensembl"; gene_biotype "protein_coding";
18	FAANG	TSS	62873309	62873425	.	+	.	gene_id "ENSBTAG00000003470"; gene_version "6"; gene_name "TTYH1"; gene_source "ensembl"; gene_biotype "protein_coding";
18	FAANG	TSS	62873995	62874026	.	+	.	gene_id "ENSBTAG00000003470"; gene_version "6"; gene_name "TTYH1"; gene_source "ensembl"; gene_biotype "protein_coding";
18	FAANG	TSS	62875002	62875029	.	+	.	gene_id "ENSBTAG00000003470"; gene_version "6"; gene_name "TTYH1"; gene_source "ensembl"; gene_biotype "protein_coding";
18	FAANG	TSS	62878787	62878906	.	+	.	gene_id "ENSBTAG00000011689"; gene_version "6"; gene_name "LENG8"; gene_source "ensembl"; gene_biotype "protein_coding";
18	FAANG	TSS	62879180	62879204	.	+	.	gene_id "ENSBTAG00000011689"; gene_version "6"; gene_name "LENG8"; gene_source "ensembl"; gene_biotype "protein_coding";
18	FAANG	TSS	62883427	62883439	.	+	.	gene_id "ENSBTAG00000011689"; gene_version "6"; gene_name "LENG8"; gene_source "ensembl"; gene_biotype "protein_coding";
18	FAANG	TSS	62885419	62885428	.	+	.	gene_id "ENSBTAG00000011689"; gene_version "6"; gene_name "LENG8"; gene_source "ensembl"; gene_biotype "protein_coding";
18	FAANG	TSS	62885588	62885599	.	+	.	gene_id "ENSBTAG00000011689"; gene_version "6"; gene_name "LENG8"; gene_source "ensembl"; gene_biotype "protein_coding";
18	FAANG	TSS	62887666	62887674	.	+	.	gene_id "ENSBTAG00000011689"; gene_version "6"; gene_name "LENG8"; gene_source "ensembl"; gene_biotype "protein_coding";
18	FAANG	TSS	62887822	62887995	.	+	.	gene_id "ENSBTAG00000011689"; gene_version "6"; gene_name "LENG8"; gene_source "ensembl"; gene_biotype "protein_coding";
18	FAANG	TSS	62896965	62897083	.	-	.	gene_id "ENSBTAG00000052741"; gene_version "1"; gene_source "ensembl"; gene_biotype "lncRNA";
18	FAANG	TSS	62897362	62897479	.	-	.	gene_id "ENSBTAG00000052741"; gene_version "1"; gene_source "ensembl"; gene_biotype "lncRNA";
18	FAANG	TSS	62917820	62917889	.	+	.	gene_id "ENSBTAG00000050536"; gene_version "1"; gene_source "ensembl"; gene_biotype "protein_coding";
18	FAANG	TSS	62945723	62945854	.	+	.	gene_id "ENSBTAG00000004043"; gene_version "6"; gene_source "ensembl"; gene_biotype "protein_coding";
18	FAANG	TSS	62948365	62948385	.	+	.	gene_id "ENSBTAG00000004043"; gene_version "6"; gene_source "ensembl"; gene_biotype "protein_coding";
18	FAANG	TSS	62971006	62971066	.	+	.	gene_id "ENSBTAG00000038797"; gene_version "3"; gene_source "ensembl"; gene_biotype "protein_coding";
18	FAANG	TSS	63164956	63165020	.	+	.	gene_id "ENSBTAG00000049178"; gene_version "1"; gene_source "ensembl"; gene_biotype "protein_coding";
18	FAANG	TSS	63204280	63204365	.	-	.	gene_id "ENSBTAG00000006487"; gene_version "5"; gene_name "RPS9"; gene_source "ensembl"; gene_biotype "protein_coding";
18	FAANG	TSS	63212021	63212075	.	-	.	gene_id "ENSBTAG00000006486"; gene_version "4"; gene_name "TSEN34"; gene_source "ensembl"; gene_biotype "protein_coding";
18	FAANG	TSS	63212845	63213104	.	-	.	gene_id "ENSBTAG00000006486"; gene_version "4"; gene_name "TSEN34"; gene_source "ensembl"; gene_biotype "protein_coding";
18	FAANG	TSS	63213432	63213605	.	+	.	gene_id "ENSBTAG00000015908"; gene_version "4"; gene_name "MBOAT7"; gene_source "ensembl"; gene_biotype "protein_coding";
18	FAANG	TSS	63226828	63226843	.	+	.	gene_id "ENSBTAG00000015908"; gene_version "4"; gene_name "MBOAT7"; gene_source "ensembl"; gene_biotype "protein_coding";
18	FAANG	TSS	63227926	63227994	.	+	.	gene_id "ENSBTAG00000020062"; gene_version "6"; gene_name "TMC4"; gene_source "ensembl"; gene_biotype "protein_coding";
18	FAANG	TSS	63236354	63236445	.	+	.	gene_id "ENSBTAG00000020062"; gene_version "6"; gene_name "TMC4"; gene_source "ensembl"; gene_biotype "protein_coding";
18	FAANG	TSS	63237271	63237282	.	+	.	gene_id "ENSBTAG00000020062"; gene_version "6"; gene_name "TMC4"; gene_source "ensembl"; gene_biotype "protein_coding";
18	FAANG	TSS	63237788	63237788	.	+	.	gene_id "ENSBTAG00000020062"; gene_version "6"; gene_name "TMC4"; gene_source "ensembl"; gene_biotype "protein_coding";
18	FAANG	TSS	63238394	63238496	.	+	.	gene_id "ENSBTAG00000023333"; gene_version "5"; gene_name "LENG1"; gene_source "ensembl"; gene_biotype "protein_coding";
18	FAANG	TSS	63245834	63245847	.	-	.	gene_id "ENSBTAG00000014900"; gene_version "6"; gene_name "CNOT3"; gene_source "ensembl"; gene_biotype "protein_coding";
18	FAANG	TSS	63249561	63249736	.	-	.	gene_id "ENSBTAG00000014900"; gene_version "6"; gene_name "CNOT3"; gene_source "ensembl"; gene_biotype "protein_coding";
18	FAANG	TSS	63257164	63257235	.	-	.	gene_id "ENSBTAG00000014900"; gene_version "6"; gene_name "CNOT3"; gene_source "ensembl"; gene_biotype "protein_coding";
18	FAANG	TSS	63257471	63257493	.	-	.	gene_id "ENSBTAG00000014900"; gene_version "6"; gene_name "CNOT3"; gene_source "ensembl"; gene_biotype "protein_coding";
18	FAANG	TSS	63264347	63264391	.	-	.	gene_id "ENSBTAG00000007757"; gene_version "5"; gene_name "PRPF31"; gene_source "ensembl"; gene_biotype "protein_coding";
18	FAANG	TSS	63271389	63271467	.	-	.	gene_id "ENSBTAG00000007757"; gene_version "5"; gene_name "PRPF31"; gene_source "ensembl"; gene_biotype "protein_coding";
18	FAANG	TSS	63271456	63271567	.	+	.	gene_id "ENSBTAG00000007756"; gene_version "5"; gene_name "TFPT"; gene_source "ensembl"; gene_biotype "protein_coding";
18	FAANG	TSS	63271724	63271786	.	-	.	gene_id "ENSBTAG00000007757"; gene_version "5"; gene_name "PRPF31"; gene_source "ensembl"; gene_biotype "protein_coding";
18	FAANG	TSS	63277471	63277472	.	+	.	gene_id "ENSBTAG00000007756"; gene_version "5"; gene_name "TFPT"; gene_source "ensembl"; gene_biotype "protein_coding";
18	FAANG	TSS	63278287	63278465	.	+	.	gene_id "ENSBTAG00000007756"; gene_version "5"; gene_name "TFPT"; gene_source "ensembl"; gene_biotype "protein_coding";
18	FAANG	TSS	63282789	63282978	.	-	.	gene_id "ENSBTAG00000007754"; gene_version "5"; gene_name "NDUFA3"; gene_source "ensembl"; gene_biotype "protein_coding";
18	FAANG	TSS	63283948	63283974	.	+	.	gene_id "ENSBTAG00000001051"; gene_version "6"; gene_name "OSCAR"; gene_source "ensembl"; gene_biotype "protein_coding";
18	FAANG	TSS	63289091	63289105	.	+	.	gene_id "ENSBTAG00000001051"; gene_version "6"; gene_name "OSCAR"; gene_source "ensembl"; gene_biotype "protein_coding";
18	FAANG	TSS	63295015	63295033	.	+	.	gene_id "ENSBTAG00000045861"; gene_version "2"; gene_name "TARM1"; gene_source "ensembl"; gene_biotype "protein_coding";
18	FAANG	TSS	63512569	63512655	.	-	.	gene_id "ENSBTAG00000002904"; gene_version "5"; gene_name "ZNF787"; gene_source "ensembl"; gene_biotype "protein_coding";
18	FAANG	TSS	63526648	63526851	.	+	.	gene_id "ENSBTAG00000046111"; gene_version "2"; gene_name "ZNF444"; gene_source "ensembl"; gene_biotype "protein_coding";
18	FAANG	TSS	63531195	63531196	.	+	.	gene_id "ENSBTAG00000046111"; gene_version "2"; gene_name "ZNF444"; gene_source "ensembl"; gene_biotype "protein_coding";
18	FAANG	TSS	63718505	63718549	.	+	.	gene_id "ENSBTAG00000000803"; gene_version "5"; gene_name "ZNF667"; gene_source "ensembl"; gene_biotype "protein_coding";
18	FAANG	TSS	63719159	63719260	.	+	.	gene_id "ENSBTAG00000000803"; gene_version "5"; gene_name "ZNF667"; gene_source "ensembl"; gene_biotype "protein_coding";
18	FAANG	TSS	63765141	63765256	.	-	.	gene_id "ENSBTAG00000000801"; gene_version "6"; gene_name "ZNF583"; gene_source "ensembl"; gene_biotype "protein_coding";
18	FAANG	TSS	63773456	63773543	.	-	.	gene_id "ENSBTAG00000000801"; gene_version "6"; gene_name "ZNF583"; gene_source "ensembl"; gene_biotype "protein_coding";
18	FAANG	TSS	63773588	63773687	.	+	.	gene_id "ENSBTAG00000030348"; gene_version "4"; gene_name "ZNF582"; gene_source "ensembl"; gene_biotype "protein_coding";
18	FAANG	TSS	63797815	63797872	.	+	.	gene_id "ENSBTAG00000050395"; gene_version "1"; gene_source "ensembl"; gene_biotype "protein_coding";
18	FAANG	TSS	63798064	63798216	.	+	.	gene_id "ENSBTAG00000050395"; gene_version "1"; gene_source "ensembl"; gene_biotype "protein_coding";
18	FAANG	TSS	63798862	63798862	.	+	.	gene_id "ENSBTAG00000050395"; gene_version "1"; gene_source "ensembl"; gene_biotype "protein_coding";
18	FAANG	TSS	63807424	63807493	.	+	.	gene_id "ENSBTAG00000053375"; gene_version "1"; gene_source "ensembl"; gene_biotype "protein_coding";
18	FAANG	TSS	63807424	63807493	.	+	.	gene_id "ENSBTAG00000054887"; gene_version "1"; gene_name "ZNF471"; gene_source "ensembl"; gene_biotype "protein_coding";
18	FAANG	TSS	63838555	63838582	.	-	.	gene_id "ENSBTAG00000054544"; gene_version "1"; gene_name "SMIM17"; gene_source "ensembl"; gene_biotype "protein_coding";
18	FAANG	TSS	63859204	63859239	.	-	.	gene_id "ENSBTAG00000051066"; gene_version "1"; gene_name "ZNF71"; gene_source "ensembl"; gene_biotype "protein_coding";
18	FAANG	TSS	63859204	63859239	.	-	.	gene_id "ENSBTAG00000054544"; gene_version "1"; gene_name "SMIM17"; gene_source "ensembl"; gene_biotype "protein_coding";
18	FAANG	TSS	63878537	63878753	.	-	.	gene_id "ENSBTAG00000046101"; gene_version "2"; gene_name "ZNF470"; gene_source "ensembl"; gene_biotype "protein_coding";
18	FAANG	TSS	63913457	63913540	.	-	.	gene_id "ENSBTAG00000050453"; gene_version "1"; gene_source "ensembl"; gene_biotype "protein_coding";
18	FAANG	TSS	64022259	64022290	.	-	.	gene_id "ENSBTAG00000011664"; gene_version "6"; gene_name "ZIM2"; gene_source "ensembl"; gene_biotype "protein_coding";
18	FAANG	TSS	64043307	64043395	.	-	.	gene_id "ENSBTAG00000038326"; gene_version "3"; gene_source "ensembl"; gene_biotype "protein_coding";
18	FAANG	TSS	64055370	64055379	.	-	.	gene_id "ENSBTAG00000048005"; gene_version "2"; gene_name "MGC157368"; gene_source "ensembl"; gene_biotype "protein_coding";
18	FAANG	TSS	64061077	64061221	.	-	.	gene_id "ENSBTAG00000048005"; gene_version "2"; gene_name "MGC157368"; gene_source "ensembl"; gene_biotype "protein_coding";
18	FAANG	TSS	64076674	64076711	.	-	.	gene_id "ENSBTAG00000054518"; gene_version "1"; gene_source "ensembl"; gene_biotype "protein_coding";
18	FAANG	TSS	64089945	64089976	.	-	.	gene_id "ENSBTAG00000055216"; gene_version "1"; gene_source "ensembl"; gene_biotype "protein_coding";
18	FAANG	TSS	64091928	64092021	.	-	.	gene_id "ENSBTAG00000055216"; gene_version "1"; gene_source "ensembl"; gene_biotype "protein_coding";
18	FAANG	TSS	64100856	64100866	.	-	.	gene_id "ENSBTAG00000054572"; gene_version "1"; gene_name "PEG3"; gene_source "ensembl"; gene_biotype "protein_coding";
18	FAANG	TSS	64101689	64101702	.	-	.	gene_id "ENSBTAG00000054572"; gene_version "1"; gene_name "PEG3"; gene_source "ensembl"; gene_biotype "protein_coding";
18	FAANG	TSS	64102396	64102407	.	-	.	gene_id "ENSBTAG00000054572"; gene_version "1"; gene_name "PEG3"; gene_source "ensembl"; gene_biotype "protein_coding";
18	FAANG	TSS	64102914	64102927	.	-	.	gene_id "ENSBTAG00000054572"; gene_version "1"; gene_name "PEG3"; gene_source "ensembl"; gene_biotype "protein_coding";
18	FAANG	TSS	64105273	64105441	.	-	.	gene_id "ENSBTAG00000054572"; gene_version "1"; gene_name "PEG3"; gene_source "ensembl"; gene_biotype "protein_coding";
18	FAANG	TSS	64108258	64108269	.	-	.	gene_id "ENSBTAG00000054572"; gene_version "1"; gene_name "PEG3"; gene_source "ensembl"; gene_biotype "protein_coding";
18	FAANG	TSS	64120422	64120482	.	-	.	gene_id "ENSBTAG00000054572"; gene_version "1"; gene_name "PEG3"; gene_source "ensembl"; gene_biotype "protein_coding";
18	FAANG	TSS	64120656	64120665	.	-	.	gene_id "ENSBTAG00000007754"; gene_version "5"; gene_name "NDUFA3"; gene_source "ensembl"; gene_biotype "protein_coding";
18	FAANG	TSS	64122744	64122850	.	-	.	gene_id "ENSBTAG00000054572"; gene_version "1"; gene_name "PEG3"; gene_source "ensembl"; gene_biotype "protein_coding";
18	FAANG	TSS	64453908	64453993	.	+	.	gene_id "ENSBTAG00000003261"; gene_version "6"; gene_name "AURKC"; gene_source "ensembl"; gene_biotype "protein_coding";
18	FAANG	TSS	64460460	64460530	.	+	.	gene_id "ENSBTAG00000038926"; gene_version "3"; gene_source "ensembl"; gene_biotype "protein_coding";
18	FAANG	TSS	64518556	64518617	.	+	.	gene_id "ENSBTAG00000017872"; gene_version "5"; gene_name "ZNF304"; gene_source "ensembl"; gene_biotype "protein_coding";
18	FAANG	TSS	64578374	64578466	.	-	.	gene_id "ENSBTAG00000039341"; gene_version "2"; gene_source "ensembl"; gene_biotype "protein_coding";
18	FAANG	TSS	64595199	64595292	.	-	.	gene_id "ENSBTAG00000037375"; gene_version "3"; gene_source "ensembl"; gene_biotype "protein_coding";
18	FAANG	TSS	64619755	64619820	.	-	.	gene_id "ENSBTAG00000048682"; gene_version "1"; gene_name "ZNF548"; gene_source "ensembl"; gene_biotype "protein_coding";
18	FAANG	TSS	64632295	64632401	.	+	.	gene_id "ENSBTAG00000000195"; gene_version "6"; gene_source "ensembl"; gene_biotype "protein_coding";
18	FAANG	TSS	64664482	64664580	.	-	.	gene_id "ENSBTAG00000053810"; gene_version "1"; gene_source "ensembl"; gene_biotype "protein_coding";
18	FAANG	TSS	64664482	64664580	.	-	.	gene_id "ENSBTAG00000054074"; gene_version "1"; gene_source "ensembl"; gene_biotype "protein_coding";
18	FAANG	TSS	64698032	64698079	.	+	.	gene_id "ENSBTAG00000017613"; gene_version "6"; gene_name "ZNF419"; gene_source "ensembl"; gene_biotype "protein_coding";
18	FAANG	TSS	64728168	64728196	.	-	.	gene_id "ENSBTAG00000053810"; gene_version "1"; gene_source "ensembl"; gene_biotype "protein_coding";
18	FAANG	TSS	64744050	64744085	.	-	.	gene_id "ENSBTAG00000051941"; gene_version "1"; gene_source "ensembl"; gene_biotype "protein_coding";
18	FAANG	TSS	64767436	64767496	.	-	.	gene_id "ENSBTAG00000051941"; gene_version "1"; gene_source "ensembl"; gene_biotype "protein_coding";
18	FAANG	TSS	64767436	64767496	.	-	.	gene_id "ENSBTAG00000009460"; gene_version "5"; gene_source "ensembl"; gene_biotype "protein_coding";
18	FAANG	TSS	64775361	64775405	.	+	.	gene_id "ENSBTAG00000048481"; gene_version "1"; gene_source "ensembl"; gene_biotype "protein_coding";
18	FAANG	TSS	64775361	64775405	.	+	.	gene_id "ENSBTAG00000054988"; gene_version "1"; gene_source "ensembl"; gene_biotype "protein_coding";
18	FAANG	TSS	64792253	64792283	.	-	.	gene_id "ENSBTAG00000054538"; gene_version "1"; gene_source "ensembl"; gene_biotype "protein_coding";
18	FAANG	TSS	64808791	64808878	.	-	.	gene_id "ENSBTAG00000037981"; gene_version "2"; gene_source "ensembl"; gene_biotype "protein_coding";
18	FAANG	TSS	64855901	64855970	.	+	.	gene_id "ENSBTAG00000055070"; gene_version "1"; gene_source "ensembl"; gene_biotype "protein_coding";
18	FAANG	TSS	64855901	64855970	.	+	.	gene_id "ENSBTAG00000038240"; gene_version "3"; gene_source "ensembl"; gene_biotype "protein_coding";
18	FAANG	TSS	64869534	64869609	.	+	.	gene_id "ENSBTAG00000038240"; gene_version "3"; gene_source "ensembl"; gene_biotype "protein_coding";
18	FAANG	TSS	64944867	64944954	.	-	.	gene_id "ENSBTAG00000053290"; gene_version "1"; gene_source "ensembl"; gene_biotype "protein_coding";
18	FAANG	TSS	64955911	64955947	.	-	.	gene_id "ENSBTAG00000038635"; gene_version "3"; gene_source "ensembl"; gene_biotype "protein_coding";
18	FAANG	TSS	64962722	64962732	.	-	.	gene_id "ENSBTAG00000038635"; gene_version "3"; gene_source "ensembl"; gene_biotype "protein_coding";
18	FAANG	TSS	64989493	64989555	.	-	.	gene_id "ENSBTAG00000038635"; gene_version "3"; gene_source "ensembl"; gene_biotype "protein_coding";
18	FAANG	TSS	65000824	65001164	.	-	.	gene_id "ENSBTAG00000038635"; gene_version "3"; gene_source "ensembl"; gene_biotype "protein_coding";
18	FAANG	TSS	65024283	65024363	.	+	.	gene_id "ENSBTAG00000040169"; gene_version "3"; gene_source "ensembl"; gene_biotype "protein_coding";
18	FAANG	TSS	65052607	65052695	.	+	.	gene_id "ENSBTAG00000054731"; gene_version "1"; gene_source "ensembl"; gene_biotype "protein_coding";
18	FAANG	TSS	65052973	65053053	.	-	.	gene_id "ENSBTAG00000038635"; gene_version "3"; gene_source "ensembl"; gene_biotype "protein_coding";
18	FAANG	TSS	65052973	65053053	.	-	.	gene_id "ENSBTAG00000015866"; gene_version "5"; gene_source "ensembl"; gene_biotype "protein_coding";
18	FAANG	TSS	65078898	65078992	.	+	.	gene_id "ENSBTAG00000054731"; gene_version "1"; gene_source "ensembl"; gene_biotype "protein_coding";
18	FAANG	TSS	65139121	65139213	.	+	.	gene_id "ENSBTAG00000003447"; gene_version "6"; gene_source "ensembl"; gene_biotype "protein_coding";
18	FAANG	TSS	65201489	65201576	.	-	.	gene_id "ENSBTAG00000038635"; gene_version "3"; gene_source "ensembl"; gene_biotype "protein_coding";
18	FAANG	TSS	65201489	65201576	.	-	.	gene_id "ENSBTAG00000053246"; gene_version "1"; gene_source "ensembl"; gene_biotype "protein_coding";
18	FAANG	TSS	65212964	65213009	.	-	.	gene_id "ENSBTAG00000038635"; gene_version "3"; gene_source "ensembl"; gene_biotype "protein_coding";
18	FAANG	TSS	65242489	65242653	.	-	.	gene_id "ENSBTAG00000038635"; gene_version "3"; gene_source "ensembl"; gene_biotype "protein_coding";
18	FAANG	TSS	65269714	65269787	.	-	.	gene_id "ENSBTAG00000038635"; gene_version "3"; gene_source "ensembl"; gene_biotype "protein_coding";
18	FAANG	TSS	65269714	65269787	.	-	.	gene_id "ENSBTAG00000038088"; gene_version "3"; gene_source "ensembl"; gene_biotype "protein_coding";
18	FAANG	TSS	65312608	65312677	.	+	.	gene_id "ENSBTAG00000038715"; gene_version "2"; gene_source "ensembl"; gene_biotype "protein_coding";
18	FAANG	TSS	65340644	65340718	.	+	.	gene_id "ENSBTAG00000054370"; gene_version "1"; gene_source "ensembl"; gene_biotype "protein_coding";
18	FAANG	TSS	65340644	65340718	.	+	.	gene_id "ENSBTAG00000040442"; gene_version "3"; gene_source "ensembl"; gene_biotype "protein_coding";
18	FAANG	TSS	65340644	65340718	.	+	.	gene_id "ENSBTAG00000049127"; gene_version "1"; gene_source "ensembl"; gene_biotype "protein_coding";
18	FAANG	TSS	65356584	65356642	.	+	.	gene_id "ENSBTAG00000054370"; gene_version "1"; gene_source "ensembl"; gene_biotype "protein_coding";
18	FAANG	TSS	65356584	65356642	.	+	.	gene_id "ENSBTAG00000040442"; gene_version "3"; gene_source "ensembl"; gene_biotype "protein_coding";
18	FAANG	TSS	65374833	65374924	.	+	.	gene_id "ENSBTAG00000039946"; gene_version "2"; gene_name "ZNF814"; gene_source "ensembl"; gene_biotype "protein_coding";
18	FAANG	TSS	65442182	65442205	.	+	.	gene_id "ENSBTAG00000027787"; gene_version "4"; gene_source "ensembl"; gene_biotype "protein_coding";
18	FAANG	TSS	65487024	65487097	.	-	.	gene_id "ENSBTAG00000051756"; gene_version "1"; gene_source "ensembl"; gene_biotype "protein_coding";
18	FAANG	TSS	65496234	65496314	.	+	.	gene_id "ENSBTAG00000003462"; gene_version "5"; gene_name "ZNF135"; gene_source "ensembl"; gene_biotype "protein_coding";
18	FAANG	TSS	65531968	65532010	.	-	.	gene_id "ENSBTAG00000003465"; gene_version "6"; gene_name "ZNF329"; gene_source "ensembl"; gene_biotype "protein_coding";
18	FAANG	TSS	65545897	65545949	.	+	.	gene_id "ENSBTAG00000013353"; gene_version "5"; gene_name "ZNF274"; gene_source "ensembl"; gene_biotype "protein_coding";
18	FAANG	TSS	65546185	65546265	.	+	.	gene_id "ENSBTAG00000013353"; gene_version "5"; gene_name "ZNF274"; gene_source "ensembl"; gene_biotype "protein_coding";
18	FAANG	TSS	65600760	65600836	.	+	.	gene_id "ENSBTAG00000052906"; gene_version "1"; gene_name "ZNF8"; gene_source "ensembl"; gene_biotype "protein_coding";
18	FAANG	TSS	65612039	65612054	.	+	.	gene_id "ENSBTAG00000052906"; gene_version "1"; gene_name "ZNF8"; gene_source "ensembl"; gene_biotype "protein_coding";
18	FAANG	TSS	65613743	65613762	.	+	.	gene_id "ENSBTAG00000052906"; gene_version "1"; gene_name "ZNF8"; gene_source "ensembl"; gene_biotype "protein_coding";
18	FAANG	TSS	65645205	65645332	.	-	.	gene_id "ENSBTAG00000009735"; gene_version "4"; gene_name "A1BG"; gene_source "ensembl"; gene_biotype "protein_coding";
18	FAANG	TSS	65660178	65660255	.	+	.	gene_id "ENSBTAG00000015989"; gene_version "4"; gene_name "RPS5"; gene_source "ensembl"; gene_biotype "protein_coding";
18	FAANG	TSS	65660433	65660490	.	+	.	gene_id "ENSBTAG00000015989"; gene_version "4"; gene_name "RPS5"; gene_source "ensembl"; gene_biotype "protein_coding";
18	FAANG	TSS	65679525	65679600	.	+	.	gene_id "ENSBTAG00000037882"; gene_version "2"; gene_name "ZNF584"; gene_source "ensembl"; gene_biotype "protein_coding";
18	FAANG	TSS	65701741	65701782	.	+	.	gene_id "ENSBTAG00000052922"; gene_version "1"; gene_source "ensembl"; gene_biotype "lncRNA";
18	FAANG	TSS	65701988	65702030	.	-	.	gene_id "ENSBTAG00000003267"; gene_version "6"; gene_name "ZNF132"; gene_source "ensembl"; gene_biotype "protein_coding";
18	FAANG	TSS	65702278	65702335	.	+	.	gene_id "ENSBTAG00000052922"; gene_version "1"; gene_source "ensembl"; gene_biotype "lncRNA";
18	FAANG	TSS	65712907	65712948	.	+	.	gene_id "ENSBTAG00000039453"; gene_version "3"; gene_source "ensembl"; gene_biotype "protein_coding";
18	FAANG	TSS	65720609	65720663	.	+	.	gene_id "ENSBTAG00000038534"; gene_version "3"; gene_name "ZNF446"; gene_source "ensembl"; gene_biotype "protein_coding";
18	FAANG	TSS	65733909	65733920	.	-	.	gene_id "ENSBTAG00000015164"; gene_version "6"; gene_name "SLC27A5"; gene_source "ensembl"; gene_biotype "protein_coding";
18	FAANG	TSS	65740186	65740198	.	-	.	gene_id "ENSBTAG00000015164"; gene_version "6"; gene_name "SLC27A5"; gene_source "ensembl"; gene_biotype "protein_coding";
18	FAANG	TSS	65740609	65740655	.	-	.	gene_id "ENSBTAG00000015164"; gene_version "6"; gene_name "SLC27A5"; gene_source "ensembl"; gene_biotype "protein_coding";
18	FAANG	TSS	65741689	65741773	.	-	.	gene_id "ENSBTAG00000015164"; gene_version "6"; gene_name "SLC27A5"; gene_source "ensembl"; gene_biotype "protein_coding";
18	FAANG	TSS	65744903	65744960	.	-	.	gene_id "ENSBTAG00000051830"; gene_version "1"; gene_name "ZBTB45"; gene_source "ensembl"; gene_biotype "protein_coding";
18	FAANG	TSS	65747739	65747808	.	-	.	gene_id "ENSBTAG00000051830"; gene_version "1"; gene_name "ZBTB45"; gene_source "ensembl"; gene_biotype "protein_coding";
18	FAANG	TSS	65769547	65769573	.	+	.	gene_id "ENSBTAG00000006422"; gene_version "6"; gene_name "TRIM28"; gene_source "ensembl"; gene_biotype "protein_coding";
18	FAANG	TSS	65774171	65774184	.	+	.	gene_id "ENSBTAG00000006422"; gene_version "6"; gene_name "TRIM28"; gene_source "ensembl"; gene_biotype "protein_coding";
18	FAANG	TSS	65774503	65774580	.	+	.	gene_id "ENSBTAG00000006422"; gene_version "6"; gene_name "TRIM28"; gene_source "ensembl"; gene_biotype "protein_coding";
18	FAANG	TSS	65778538	65778738	.	-	.	gene_id "ENSBTAG00000013882"; gene_version "5"; gene_name "CHMP2A"; gene_source "ensembl"; gene_biotype "protein_coding";
18	FAANG	TSS	65781741	65781752	.	-	.	gene_id "ENSBTAG00000012744"; gene_version "5"; gene_name "UBE2M"; gene_source "ensembl"; gene_biotype "protein_coding";
18	FAANG	TSS	65781875	65782017	.	-	.	gene_id "ENSBTAG00000012744"; gene_version "5"; gene_name "UBE2M"; gene_source "ensembl"; gene_biotype "protein_coding";
18	FAANG	TSS	65783094	65783158	.	+	.	gene_id "ENSBTAG00000054839"; gene_version "1"; gene_source "ensembl"; gene_biotype "protein_coding";
18	FAANG	TSS	65795533	65795587	.	-	.	gene_id "ENSBTAG00000037581"; gene_version "3"; gene_name "MZF1"; gene_source "ensembl"; gene_biotype "protein_coding";
18	FAANG	TSS	65795847	65795870	.	-	.	gene_id "ENSBTAG00000037581"; gene_version "3"; gene_name "MZF1"; gene_source "ensembl"; gene_biotype "protein_coding";
18	FAANG	TSS	65796114	65796171	.	-	.	gene_id "ENSBTAG00000037581"; gene_version "3"; gene_name "MZF1"; gene_source "ensembl"; gene_biotype "protein_coding";
18	FAANG	TSS	65796323	65796347	.	-	.	gene_id "ENSBTAG00000037581"; gene_version "3"; gene_name "MZF1"; gene_source "ensembl"; gene_biotype "protein_coding";
18	FAANG	TSS	65801037	65801079	.	+	.	gene_id "ENSBTAG00000054839"; gene_version "1"; gene_source "ensembl"; gene_biotype "protein_coding";
18	FAANG	TSS	65808202	65808306	.	+	.	gene_id "ENSBTAG00000049866"; gene_version "1"; gene_source "ensembl"; gene_biotype "protein_coding";
18	FAANG	TSS	65813574	65813588	.	+	.	gene_id "ENSBTAG00000049866"; gene_version "1"; gene_source "ensembl"; gene_biotype "protein_coding";
19	FAANG	TSS	1311135	1311230	.	-	.	gene_id "ENSBTAG00000034681"; gene_version "4"; gene_name "CA10"; gene_source "ensembl"; gene_biotype "protein_coding";
19	FAANG	TSS	1418830	1418843	.	-	.	gene_id "ENSBTAG00000034681"; gene_version "4"; gene_name "CA10"; gene_source "ensembl"; gene_biotype "protein_coding";
19	FAANG	TSS	4868135	4868185	.	-	.	gene_id "ENSBTAG00000017221"; gene_version "3"; gene_source "ensembl"; gene_biotype "protein_coding";
19	FAANG	TSS	5000253	5000315	.	+	.	gene_id "ENSBTAG00000007013"; gene_version "5"; gene_name "TOM1L1"; gene_source "ensembl"; gene_biotype "protein_coding";
19	FAANG	TSS	5021170	5021288	.	+	.	gene_id "ENSBTAG00000007013"; gene_version "5"; gene_name "TOM1L1"; gene_source "ensembl"; gene_biotype "protein_coding";
19	FAANG	TSS	5021672	5021798	.	+	.	gene_id "ENSBTAG00000007013"; gene_version "5"; gene_name "TOM1L1"; gene_source "ensembl"; gene_biotype "protein_coding";
19	FAANG	TSS	5089996	5090134	.	-	.	gene_id "ENSBTAG00000007015"; gene_version "5"; gene_name "COX11"; gene_source "ensembl"; gene_biotype "protein_coding";
19	FAANG	TSS	5090073	5090180	.	+	.	gene_id "ENSBTAG00000016078"; gene_version "6"; gene_name "STXBP4"; gene_source "ensembl"; gene_biotype "protein_coding";
19	FAANG	TSS	5090504	5090589	.	-	.	gene_id "ENSBTAG00000007015"; gene_version "5"; gene_name "COX11"; gene_source "ensembl"; gene_biotype "protein_coding";
19	FAANG	TSS	5216380	5216404	.	+	.	gene_id "ENSBTAG00000016078"; gene_version "6"; gene_name "STXBP4"; gene_source "ensembl"; gene_biotype "protein_coding";
19	FAANG	TSS	5491475	5491636	.	+	.	gene_id "ENSBTAG00000006618"; gene_version "5"; gene_name "HLF"; gene_source "ensembl"; gene_biotype "protein_coding";
19	FAANG	TSS	5492196	5492268	.	+	.	gene_id "ENSBTAG00000006618"; gene_version "5"; gene_name "HLF"; gene_source "ensembl"; gene_biotype "protein_coding";
19	FAANG	TSS	5494012	5494070	.	+	.	gene_id "ENSBTAG00000006618"; gene_version "5"; gene_name "HLF"; gene_source "ensembl"; gene_biotype "protein_coding";
19	FAANG	TSS	5495309	5495370	.	+	.	gene_id "ENSBTAG00000006618"; gene_version "5"; gene_name "HLF"; gene_source "ensembl"; gene_biotype "protein_coding";
19	FAANG	TSS	5541823	5541831	.	+	.	gene_id "ENSBTAG00000006618"; gene_version "5"; gene_name "HLF"; gene_source "ensembl"; gene_biotype "protein_coding";
19	FAANG	TSS	5642194	5642360	.	-	.	gene_id "ENSBTAG00000000205"; gene_version "6"; gene_name "MMD"; gene_source "ensembl"; gene_biotype "protein_coding";
19	FAANG	TSS	6033262	6033289	.	-	.	gene_id "ENSBTAG00000009292"; gene_version "4"; gene_name "TMEM100"; gene_source "ensembl"; gene_biotype "protein_coding";
19	FAANG	TSS	6036174	6036267	.	-	.	gene_id "ENSBTAG00000009292"; gene_version "4"; gene_name "TMEM100"; gene_source "ensembl"; gene_biotype "protein_coding";
19	FAANG	TSS	6131370	6131562	.	-	.	gene_id "ENSBTAG00000038770"; gene_version "2"; gene_source "ensembl"; gene_biotype "protein_coding";
19	FAANG	TSS	6148650	6148834	.	+	.	gene_id "ENSBTAG00000049426"; gene_version "1"; gene_source "ensembl"; gene_biotype "protein_coding";
19	FAANG	TSS	6232175	6232364	.	+	.	gene_id "ENSBTAG00000018706"; gene_version "6"; gene_name "PCTP"; gene_source "ensembl"; gene_biotype "protein_coding";
19	FAANG	TSS	6253314	6253495	.	+	.	gene_id "ENSBTAG00000018706"; gene_version "6"; gene_name "PCTP"; gene_source "ensembl"; gene_biotype "protein_coding";
19	FAANG	TSS	6342606	6342627	.	-	.	gene_id "ENSBTAG00000053407"; gene_version "1"; gene_source "ensembl"; gene_biotype "protein_coding";
19	FAANG	TSS	6881298	6881379	.	+	.	gene_id "ENSBTAG00000021292"; gene_version "5"; gene_name "ANKFN1"; gene_source "ensembl"; gene_biotype "protein_coding";
19	FAANG	TSS	7634543	7634562	.	-	.	gene_id "ENSBTAG00000035147"; gene_version "3"; gene_name "C19H17orf67"; gene_source "ensembl"; gene_biotype "protein_coding";
19	FAANG	TSS	7637272	7637294	.	-	.	gene_id "ENSBTAG00000035147"; gene_version "3"; gene_name "C19H17orf67"; gene_source "ensembl"; gene_biotype "protein_coding";
19	FAANG	TSS	7651585	7651766	.	+	.	gene_id "ENSBTAG00000004449"; gene_version "4"; gene_name "DGKE"; gene_source "ensembl"; gene_biotype "protein_coding";
19	FAANG	TSS	7652174	7652231	.	+	.	gene_id "ENSBTAG00000004449"; gene_version "4"; gene_name "DGKE"; gene_source "ensembl"; gene_biotype "protein_coding";
19	FAANG	TSS	7664671	7664684	.	+	.	gene_id "ENSBTAG00000004449"; gene_version "4"; gene_name "DGKE"; gene_source "ensembl"; gene_biotype "protein_coding";
19	FAANG	TSS	7717115	7717131	.	-	.	gene_id "ENSBTAG00000009948"; gene_version "6"; gene_name "TRIM25"; gene_source "ensembl"; gene_biotype "protein_coding";
19	FAANG	TSS	7728113	7728125	.	-	.	gene_id "ENSBTAG00000009948"; gene_version "6"; gene_name "TRIM25"; gene_source "ensembl"; gene_biotype "protein_coding";
19	FAANG	TSS	7729856	7729909	.	-	.	gene_id "ENSBTAG00000009948"; gene_version "6"; gene_name "TRIM25"; gene_source "ensembl"; gene_biotype "protein_coding";
19	FAANG	TSS	7737187	7737290	.	-	.	gene_id "ENSBTAG00000009948"; gene_version "6"; gene_name "TRIM25"; gene_source "ensembl"; gene_biotype "protein_coding";
19	FAANG	TSS	7770923	7770942	.	-	.	gene_id "ENSBTAG00000017275"; gene_version "5"; gene_name "COIL"; gene_source "ensembl"; gene_biotype "protein_coding";
19	FAANG	TSS	7786310	7786383	.	-	.	gene_id "ENSBTAG00000017275"; gene_version "5"; gene_name "COIL"; gene_source "ensembl"; gene_biotype "protein_coding";
19	FAANG	TSS	7786598	7786737	.	-	.	gene_id "ENSBTAG00000017275"; gene_version "5"; gene_name "COIL"; gene_source "ensembl"; gene_biotype "protein_coding";
19	FAANG	TSS	7813140	7813236	.	+	.	gene_id "ENSBTAG00000007893"; gene_version "6"; gene_name "SCPEP1"; gene_source "ensembl"; gene_biotype "protein_coding";
19	FAANG	TSS	7845513	7845522	.	+	.	gene_id "ENSBTAG00000007893"; gene_version "6"; gene_name "SCPEP1"; gene_source "ensembl"; gene_biotype "protein_coding";
19	FAANG	TSS	7846524	7846530	.	+	.	gene_id "ENSBTAG00000007893"; gene_version "6"; gene_name "SCPEP1"; gene_source "ensembl"; gene_biotype "protein_coding";
19	FAANG	TSS	7931756	7931855	.	+	.	gene_id "ENSBTAG00000025320"; gene_version "5"; gene_name "AKAP1"; gene_source "ensembl"; gene_biotype "protein_coding";
19	FAANG	TSS	7942990	7943040	.	+	.	gene_id "ENSBTAG00000025320"; gene_version "5"; gene_name "AKAP1"; gene_source "ensembl"; gene_biotype "protein_coding";
19	FAANG	TSS	7963734	7963745	.	+	.	gene_id "ENSBTAG00000025320"; gene_version "5"; gene_name "AKAP1"; gene_source "ensembl"; gene_biotype "protein_coding";
19	FAANG	TSS	8092255	8092576	.	+	.	gene_id "ENSBTAG00000004406"; gene_version "7"; gene_name "MSI2"; gene_source "ensembl"; gene_biotype "protein_coding";
19	FAANG	TSS	8092969	8092984	.	+	.	gene_id "ENSBTAG00000004406"; gene_version "7"; gene_name "MSI2"; gene_source "ensembl"; gene_biotype "protein_coding";
19	FAANG	TSS	8099849	8099865	.	+	.	gene_id "ENSBTAG00000004406"; gene_version "7"; gene_name "MSI2"; gene_source "ensembl"; gene_biotype "protein_coding";
19	FAANG	TSS	8102445	8102457	.	+	.	gene_id "ENSBTAG00000004406"; gene_version "7"; gene_name "MSI2"; gene_source "ensembl"; gene_biotype "protein_coding";
19	FAANG	TSS	8200259	8200350	.	+	.	gene_id "ENSBTAG00000004406"; gene_version "7"; gene_name "MSI2"; gene_source "ensembl"; gene_biotype "protein_coding";
19	FAANG	TSS	8233433	8233453	.	+	.	gene_id "ENSBTAG00000004406"; gene_version "7"; gene_name "MSI2"; gene_source "ensembl"; gene_biotype "protein_coding";
19	FAANG	TSS	8468839	8468850	.	+	.	gene_id "ENSBTAG00000004406"; gene_version "7"; gene_name "MSI2"; gene_source "ensembl"; gene_biotype "protein_coding";
19	FAANG	TSS	8469860	8469878	.	+	.	gene_id "ENSBTAG00000004406"; gene_version "7"; gene_name "MSI2"; gene_source "ensembl"; gene_biotype "protein_coding";
19	FAANG	TSS	8473329	8473379	.	+	.	gene_id "ENSBTAG00000004406"; gene_version "7"; gene_name "MSI2"; gene_source "ensembl"; gene_biotype "protein_coding";
19	FAANG	TSS	8562602	8562667	.	-	.	gene_id "ENSBTAG00000047272"; gene_version "2"; gene_name "CCDC182"; gene_source "ensembl"; gene_biotype "protein_coding";
19	FAANG	TSS	8660137	8660280	.	-	.	gene_id "ENSBTAG00000012366"; gene_version "4"; gene_name "MRPS23"; gene_source "ensembl"; gene_biotype "protein_coding";
19	FAANG	TSS	8678091	8678104	.	-	.	gene_id "ENSBTAG00000007147"; gene_version "6"; gene_name "CUEDC1"; gene_source "ensembl"; gene_biotype "protein_coding";
19	FAANG	TSS	8742215	8742229	.	-	.	gene_id "ENSBTAG00000007147"; gene_version "6"; gene_name "CUEDC1"; gene_source "ensembl"; gene_biotype "protein_coding";
19	FAANG	TSS	8758915	8758955	.	-	.	gene_id "ENSBTAG00000007147"; gene_version "6"; gene_name "CUEDC1"; gene_source "ensembl"; gene_biotype "protein_coding";
19	FAANG	TSS	8781343	8781356	.	-	.	gene_id "ENSBTAG00000004193"; gene_version "5"; gene_name "VEZF1"; gene_source "ensembl"; gene_biotype "protein_coding";
19	FAANG	TSS	8789747	8789767	.	-	.	gene_id "ENSBTAG00000004193"; gene_version "5"; gene_name "VEZF1"; gene_source "ensembl"; gene_biotype "protein_coding";
19	FAANG	TSS	8789913	8789943	.	-	.	gene_id "ENSBTAG00000004193"; gene_version "5"; gene_name "VEZF1"; gene_source "ensembl"; gene_biotype "protein_coding";
19	FAANG	TSS	8790188	8790271	.	-	.	gene_id "ENSBTAG00000004193"; gene_version "5"; gene_name "VEZF1"; gene_source "ensembl"; gene_biotype "protein_coding";
19	FAANG	TSS	8806208	8806211	.	-	.	gene_id "ENSBTAG00000014766"; gene_version "4"; gene_name "SRSF1"; gene_source "ensembl"; gene_biotype "protein_coding";
19	FAANG	TSS	8806513	8806733	.	-	.	gene_id "ENSBTAG00000014766"; gene_version "4"; gene_name "SRSF1"; gene_source "ensembl"; gene_biotype "protein_coding";
19	FAANG	TSS	8806903	8806914	.	-	.	gene_id "ENSBTAG00000014766"; gene_version "4"; gene_name "SRSF1"; gene_source "ensembl"; gene_biotype "protein_coding";
19	FAANG	TSS	8807265	8807272	.	-	.	gene_id "ENSBTAG00000014766"; gene_version "4"; gene_name "SRSF1"; gene_source "ensembl"; gene_biotype "protein_coding";
19	FAANG	TSS	8809791	8809859	.	-	.	gene_id "ENSBTAG00000014766"; gene_version "4"; gene_name "SRSF1"; gene_source "ensembl"; gene_biotype "protein_coding";
19	FAANG	TSS	8810183	8810212	.	-	.	gene_id "ENSBTAG00000014766"; gene_version "4"; gene_name "SRSF1"; gene_source "ensembl"; gene_biotype "protein_coding";
19	FAANG	TSS	8875353	8875412	.	+	.	gene_id "ENSBTAG00000025313"; gene_version "3"; gene_name "DYNLL2"; gene_source "ensembl"; gene_biotype "protein_coding";
19	FAANG	TSS	8885930	8886024	.	+	.	gene_id "ENSBTAG00000025313"; gene_version "3"; gene_name "DYNLL2"; gene_source "ensembl"; gene_biotype "protein_coding";
19	FAANG	TSS	8892353	8892413	.	+	.	gene_id "ENSBTAG00000025313"; gene_version "3"; gene_name "DYNLL2"; gene_source "ensembl"; gene_biotype "protein_coding";
19	FAANG	TSS	8892742	8892837	.	+	.	gene_id "ENSBTAG00000025313"; gene_version "3"; gene_name "DYNLL2"; gene_source "ensembl"; gene_biotype "protein_coding";
19	FAANG	TSS	9161308	9161395	.	-	.	gene_id "ENSBTAG00000034963"; gene_version "4"; gene_name "MKS1"; gene_source "ensembl"; gene_biotype "protein_coding";
19	FAANG	TSS	9215236	9215258	.	+	.	gene_id "ENSBTAG00000012780"; gene_version "4"; gene_name "LPO"; gene_source "ensembl"; gene_biotype "protein_coding";
19	FAANG	TSS	9216222	9216273	.	+	.	gene_id "ENSBTAG00000012780"; gene_version "4"; gene_name "LPO"; gene_source "ensembl"; gene_biotype "protein_coding";
19	FAANG	TSS	9229930	9229942	.	+	.	gene_id "ENSBTAG00000012780"; gene_version "4"; gene_name "LPO"; gene_source "ensembl"; gene_biotype "protein_coding";
19	FAANG	TSS	9230738	9230750	.	+	.	gene_id "ENSBTAG00000012780"; gene_version "4"; gene_name "LPO"; gene_source "ensembl"; gene_biotype "protein_coding";
19	FAANG	TSS	9245121	9245223	.	+	.	gene_id "ENSBTAG00000012780"; gene_version "4"; gene_name "LPO"; gene_source "ensembl"; gene_biotype "protein_coding";
19	FAANG	TSS	9245415	9245423	.	+	.	gene_id "ENSBTAG00000012780"; gene_version "4"; gene_name "LPO"; gene_source "ensembl"; gene_biotype "protein_coding";
19	FAANG	TSS	9258749	9258758	.	-	.	gene_id "ENSBTAG00000011616"; gene_version "6"; gene_name "MPO"; gene_source "ensembl"; gene_biotype "protein_coding";
19	FAANG	TSS	9279864	9279904	.	-	.	gene_id "ENSBTAG00000051269"; gene_version "1"; gene_source "ensembl"; gene_biotype "protein_coding";
19	FAANG	TSS	9294495	9294568	.	-	.	gene_id "ENSBTAG00000046321"; gene_version "2"; gene_name "TSPOAP1"; gene_source "ensembl"; gene_biotype "protein_coding";
19	FAANG	TSS	9294941	9295139	.	-	.	gene_id "ENSBTAG00000046321"; gene_version "2"; gene_name "TSPOAP1"; gene_source "ensembl"; gene_biotype "protein_coding";
19	FAANG	TSS	9302406	9302445	.	-	.	gene_id "ENSBTAG00000046321"; gene_version "2"; gene_name "TSPOAP1"; gene_source "ensembl"; gene_biotype "protein_coding";
19	FAANG	TSS	9320189	9320287	.	-	.	gene_id "ENSBTAG00000049588"; gene_version "1"; gene_source "ensembl"; gene_biotype "protein_coding";
19	FAANG	TSS	9386592	9386626	.	-	.	gene_id "ENSBTAG00000020119"; gene_version "4"; gene_name "RNF43"; gene_source "ensembl"; gene_biotype "protein_coding";
19	FAANG	TSS	9388357	9388513	.	-	.	gene_id "ENSBTAG00000020119"; gene_version "4"; gene_name "RNF43"; gene_source "ensembl"; gene_biotype "protein_coding";
19	FAANG	TSS	9446861	9446875	.	-	.	gene_id "ENSBTAG00000015352"; gene_version "6"; gene_name "MTMR4"; gene_source "ensembl"; gene_biotype "protein_coding";
19	FAANG	TSS	9450407	9450417	.	-	.	gene_id "ENSBTAG00000015352"; gene_version "6"; gene_name "MTMR4"; gene_source "ensembl"; gene_biotype "protein_coding";
19	FAANG	TSS	9451333	9451338	.	-	.	gene_id "ENSBTAG00000015352"; gene_version "6"; gene_name "MTMR4"; gene_source "ensembl"; gene_biotype "protein_coding";
19	FAANG	TSS	9469442	9469455	.	-	.	gene_id "ENSBTAG00000015352"; gene_version "6"; gene_name "MTMR4"; gene_source "ensembl"; gene_biotype "protein_coding";
19	FAANG	TSS	9470005	9470017	.	-	.	gene_id "ENSBTAG00000015352"; gene_version "6"; gene_name "MTMR4"; gene_source "ensembl"; gene_biotype "protein_coding";
19	FAANG	TSS	9470222	9470363	.	-	.	gene_id "ENSBTAG00000015352"; gene_version "6"; gene_name "MTMR4"; gene_source "ensembl"; gene_biotype "protein_coding";
19	FAANG	TSS	9470873	9470883	.	-	.	gene_id "ENSBTAG00000015352"; gene_version "6"; gene_name "MTMR4"; gene_source "ensembl"; gene_biotype "protein_coding";
19	FAANG	TSS	9471050	9471161	.	-	.	gene_id "ENSBTAG00000015352"; gene_version "6"; gene_name "MTMR4"; gene_source "ensembl"; gene_biotype "protein_coding";
19	FAANG	TSS	9473426	9473439	.	-	.	gene_id "ENSBTAG00000015368"; gene_version "6"; gene_name "SEPT4"; gene_source "ensembl"; gene_biotype "protein_coding";
19	FAANG	TSS	9479219	9479314	.	-	.	gene_id "ENSBTAG00000015368"; gene_version "6"; gene_name "SEPT4"; gene_source "ensembl"; gene_biotype "protein_coding";
19	FAANG	TSS	9479771	9479874	.	-	.	gene_id "ENSBTAG00000015368"; gene_version "6"; gene_name "SEPT4"; gene_source "ensembl"; gene_biotype "protein_coding";
19	FAANG	TSS	9481008	9481178	.	-	.	gene_id "ENSBTAG00000015368"; gene_version "6"; gene_name "SEPT4"; gene_source "ensembl"; gene_biotype "protein_coding";
19	FAANG	TSS	9483765	9483894	.	-	.	gene_id "ENSBTAG00000015368"; gene_version "6"; gene_name "SEPT4"; gene_source "ensembl"; gene_biotype "protein_coding";
19	FAANG	TSS	9625428	9625663	.	+	.	gene_id "ENSBTAG00000003280"; gene_version "3"; gene_name "MGC137055"; gene_source "ensembl"; gene_biotype "protein_coding";
19	FAANG	TSS	9662417	9662521	.	-	.	gene_id "ENSBTAG00000010167"; gene_version "7"; gene_name "TEX14"; gene_source "ensembl"; gene_biotype "protein_coding";
19	FAANG	TSS	9662983	9663085	.	+	.	gene_id "ENSBTAG00000015036"; gene_version "6"; gene_name "RAD51C"; gene_source "ensembl"; gene_biotype "protein_coding";
19	FAANG	TSS	9720218	9720291	.	+	.	gene_id "ENSBTAG00000010788"; gene_version "5"; gene_name "PPM1E"; gene_source "ensembl"; gene_biotype "protein_coding";
19	FAANG	TSS	9922164	9922234	.	+	.	gene_id "ENSBTAG00000010788"; gene_version "5"; gene_name "PPM1E"; gene_source "ensembl"; gene_biotype "protein_coding";
19	FAANG	TSS	10089398	10089629	.	-	.	gene_id "ENSBTAG00000021677"; gene_version "6"; gene_name "TRIM37"; gene_source "ensembl"; gene_biotype "protein_coding";
19	FAANG	TSS	10098785	10098797	.	-	.	gene_id "ENSBTAG00000021680"; gene_version "5"; gene_name "SKA2"; gene_source "ensembl"; gene_biotype "protein_coding";
19	FAANG	TSS	10107658	10107672	.	-	.	gene_id "ENSBTAG00000021680"; gene_version "5"; gene_name "SKA2"; gene_source "ensembl"; gene_biotype "protein_coding";
19	FAANG	TSS	10124832	10124938	.	-	.	gene_id "ENSBTAG00000021680"; gene_version "5"; gene_name "SKA2"; gene_source "ensembl"; gene_biotype "protein_coding";
19	FAANG	TSS	10125196	10125513	.	+	.	gene_id "ENSBTAG00000021681"; gene_version "4"; gene_name "PRR11"; gene_source "ensembl"; gene_biotype "protein_coding";
19	FAANG	TSS	10147182	10147225	.	+	.	gene_id "ENSBTAG00000021681"; gene_version "4"; gene_name "PRR11"; gene_source "ensembl"; gene_biotype "protein_coding";
19	FAANG	TSS	10161455	10161495	.	+	.	gene_id "ENSBTAG00000003365"; gene_version "5"; gene_name "SMG8"; gene_source "ensembl"; gene_biotype "protein_coding";
19	FAANG	TSS	10180883	10181110	.	+	.	gene_id "ENSBTAG00000003365"; gene_version "5"; gene_name "SMG8"; gene_source "ensembl"; gene_biotype "protein_coding";
19	FAANG	TSS	10298436	10298463	.	+	.	gene_id "ENSBTAG00000019806"; gene_version "4"; gene_name "YPEL2"; gene_source "ensembl"; gene_biotype "protein_coding";
19	FAANG	TSS	10299146	10299343	.	+	.	gene_id "ENSBTAG00000019806"; gene_version "4"; gene_name "YPEL2"; gene_source "ensembl"; gene_biotype "protein_coding";
19	FAANG	TSS	10299636	10299666	.	+	.	gene_id "ENSBTAG00000019806"; gene_version "4"; gene_name "YPEL2"; gene_source "ensembl"; gene_biotype "protein_coding";
19	FAANG	TSS	10299844	10300002	.	+	.	gene_id "ENSBTAG00000019806"; gene_version "4"; gene_name "YPEL2"; gene_source "ensembl"; gene_biotype "protein_coding";
19	FAANG	TSS	10308151	10308201	.	+	.	gene_id "ENSBTAG00000019806"; gene_version "4"; gene_name "YPEL2"; gene_source "ensembl"; gene_biotype "protein_coding";
19	FAANG	TSS	10314925	10314975	.	+	.	gene_id "ENSBTAG00000019806"; gene_version "4"; gene_name "YPEL2"; gene_source "ensembl"; gene_biotype "protein_coding";
19	FAANG	TSS	10332622	10332625	.	+	.	gene_id "ENSBTAG00000019806"; gene_version "4"; gene_name "YPEL2"; gene_source "ensembl"; gene_biotype "protein_coding";
19	FAANG	TSS	10361982	10361984	.	+	.	gene_id "ENSBTAG00000019806"; gene_version "4"; gene_name "YPEL2"; gene_source "ensembl"; gene_biotype "protein_coding";
19	FAANG	TSS	10390110	10390165	.	+	.	gene_id "ENSBTAG00000049561"; gene_version "1"; gene_source "ensembl"; gene_biotype "lncRNA";
19	FAANG	TSS	10531000	10531085	.	+	.	gene_id "ENSBTAG00000017868"; gene_version "5"; gene_name "DHX40"; gene_source "ensembl"; gene_biotype "protein_coding";
19	FAANG	TSS	10574906	10574930	.	+	.	gene_id "ENSBTAG00000017868"; gene_version "5"; gene_name "DHX40"; gene_source "ensembl"; gene_biotype "protein_coding";
19	FAANG	TSS	10579630	10579630	.	+	.	gene_id "ENSBTAG00000017868"; gene_version "5"; gene_name "DHX40"; gene_source "ensembl"; gene_biotype "protein_coding";
19	FAANG	TSS	10595240	10595589	.	+	.	gene_id "ENSBTAG00000016708"; gene_version "6"; gene_name "CLTC"; gene_source "ensembl"; gene_biotype "protein_coding";
19	FAANG	TSS	10633047	10633057	.	+	.	gene_id "ENSBTAG00000016708"; gene_version "6"; gene_name "CLTC"; gene_source "ensembl"; gene_biotype "protein_coding";
19	FAANG	TSS	10641926	10641935	.	+	.	gene_id "ENSBTAG00000016708"; gene_version "6"; gene_name "CLTC"; gene_source "ensembl"; gene_biotype "protein_coding";
19	FAANG	TSS	10651752	10651821	.	+	.	gene_id "ENSBTAG00000016708"; gene_version "6"; gene_name "CLTC"; gene_source "ensembl"; gene_biotype "protein_coding";
19	FAANG	TSS	10652290	10652291	.	+	.	gene_id "ENSBTAG00000016708"; gene_version "6"; gene_name "CLTC"; gene_source "ensembl"; gene_biotype "protein_coding";
19	FAANG	TSS	10659556	10659569	.	+	.	gene_id "ENSBTAG00000016708"; gene_version "6"; gene_name "CLTC"; gene_source "ensembl"; gene_biotype "protein_coding";
19	FAANG	TSS	10660114	10660115	.	+	.	gene_id "ENSBTAG00000016708"; gene_version "6"; gene_name "CLTC"; gene_source "ensembl"; gene_biotype "protein_coding";
19	FAANG	TSS	10673904	10674158	.	-	.	gene_id "ENSBTAG00000016710"; gene_version "3"; gene_name "PTRH2"; gene_source "ensembl"; gene_biotype "protein_coding";
19	FAANG	TSS	10673970	10674185	.	+	.	gene_id "ENSBTAG00000011623"; gene_version "6"; gene_name "VMP1"; gene_source "ensembl"; gene_biotype "protein_coding";
19	FAANG	TSS	10750077	10750097	.	+	.	gene_id "ENSBTAG00000011623"; gene_version "6"; gene_name "VMP1"; gene_source "ensembl"; gene_biotype "protein_coding";
19	FAANG	TSS	10781773	10781779	.	+	.	gene_id "ENSBTAG00000011623"; gene_version "6"; gene_name "VMP1"; gene_source "ensembl"; gene_biotype "protein_coding";
19	FAANG	TSS	10788608	10788628	.	+	.	gene_id "ENSBTAG00000011623"; gene_version "6"; gene_name "VMP1"; gene_source "ensembl"; gene_biotype "protein_coding";
19	FAANG	TSS	10800049	10800614	.	+	.	gene_id "ENSBTAG00000011623"; gene_version "6"; gene_name "VMP1"; gene_source "ensembl"; gene_biotype "protein_coding";
19	FAANG	TSS	10801803	10802091	.	+	.	gene_id "ENSBTAG00000011623"; gene_version "6"; gene_name "VMP1"; gene_source "ensembl"; gene_biotype "protein_coding";
19	FAANG	TSS	10840827	10840965	.	-	.	gene_id "ENSBTAG00000001290"; gene_version "6"; gene_name "TUBD1"; gene_source "ensembl"; gene_biotype "protein_coding";
19	FAANG	TSS	10841161	10841272	.	+	.	gene_id "ENSBTAG00000016851"; gene_version "6"; gene_name "RPS6KB1"; gene_source "ensembl"; gene_biotype "protein_coding";
19	FAANG	TSS	10893509	10893612	.	-	.	gene_id "ENSBTAG00000009747"; gene_version "7"; gene_name "RNFT1"; gene_source "ensembl"; gene_biotype "protein_coding";
19	FAANG	TSS	10893627	10893995	.	+	.	gene_id "ENSBTAG00000011721"; gene_version "6"; gene_name "MED13"; gene_source "ensembl"; gene_biotype "protein_coding";
19	FAANG	TSS	11056446	11056469	.	+	.	gene_id "ENSBTAG00000011721"; gene_version "6"; gene_name "MED13"; gene_source "ensembl"; gene_biotype "protein_coding";
19	FAANG	TSS	11057033	11057130	.	+	.	gene_id "ENSBTAG00000011721"; gene_version "6"; gene_name "MED13"; gene_source "ensembl"; gene_biotype "protein_coding";
19	FAANG	TSS	11057709	11057794	.	+	.	gene_id "ENSBTAG00000011721"; gene_version "6"; gene_name "MED13"; gene_source "ensembl"; gene_biotype "protein_coding";
19	FAANG	TSS	11059426	11059426	.	+	.	gene_id "ENSBTAG00000011721"; gene_version "6"; gene_name "MED13"; gene_source "ensembl"; gene_biotype "protein_coding";
19	FAANG	TSS	11089185	11089196	.	+	.	gene_id "ENSBTAG00000011721"; gene_version "6"; gene_name "MED13"; gene_source "ensembl"; gene_biotype "protein_coding";
19	FAANG	TSS	11089421	11089444	.	+	.	gene_id "ENSBTAG00000011721"; gene_version "6"; gene_name "MED13"; gene_source "ensembl"; gene_biotype "protein_coding";
19	FAANG	TSS	11118990	11119074	.	+	.	gene_id "ENSBTAG00000011721"; gene_version "6"; gene_name "MED13"; gene_source "ensembl"; gene_biotype "protein_coding";
19	FAANG	TSS	11129450	11129457	.	+	.	gene_id "ENSBTAG00000011721"; gene_version "6"; gene_name "MED13"; gene_source "ensembl"; gene_biotype "protein_coding";
19	FAANG	TSS	11135600	11135608	.	+	.	gene_id "ENSBTAG00000011721"; gene_version "6"; gene_name "MED13"; gene_source "ensembl"; gene_biotype "protein_coding";
19	FAANG	TSS	11144712	11144719	.	+	.	gene_id "ENSBTAG00000011721"; gene_version "6"; gene_name "MED13"; gene_source "ensembl"; gene_biotype "protein_coding";
19	FAANG	TSS	11150900	11150912	.	+	.	gene_id "ENSBTAG00000011721"; gene_version "6"; gene_name "MED13"; gene_source "ensembl"; gene_biotype "protein_coding";
19	FAANG	TSS	11171158	11171268	.	+	.	gene_id "ENSBTAG00000012070"; gene_version "6"; gene_name "INTS2"; gene_source "ensembl"; gene_biotype "protein_coding";
19	FAANG	TSS	11183123	11183148	.	+	.	gene_id "ENSBTAG00000012070"; gene_version "6"; gene_name "INTS2"; gene_source "ensembl"; gene_biotype "protein_coding";
19	FAANG	TSS	11230060	11230128	.	+	.	gene_id "ENSBTAG00000012068"; gene_version "7"; gene_name "BRIP1"; gene_source "ensembl"; gene_biotype "protein_coding";
19	FAANG	TSS	11637832	11637879	.	-	.	gene_id "ENSBTAG00000009968"; gene_version "6"; gene_name "TBX4"; gene_source "ensembl"; gene_biotype "protein_coding";
19	FAANG	TSS	11679639	11679662	.	-	.	gene_id "ENSBTAG00000048639"; gene_version "1"; gene_source "ensembl"; gene_biotype "lncRNA";
19	FAANG	TSS	11692042	11692112	.	-	.	gene_id "ENSBTAG00000014278"; gene_version "6"; gene_name "TBX2"; gene_source "ensembl"; gene_biotype "protein_coding";
19	FAANG	TSS	11971006	11971024	.	+	.	gene_id "ENSBTAG00000034506"; gene_version "3"; gene_source "ensembl"; gene_biotype "protein_coding";
19	FAANG	TSS	12035906	12035920	.	-	.	gene_id "ENSBTAG00000002663"; gene_version "6"; gene_name "BCAS3"; gene_source "ensembl"; gene_biotype "protein_coding";
19	FAANG	TSS	12043282	12043319	.	-	.	gene_id "ENSBTAG00000002663"; gene_version "6"; gene_name "BCAS3"; gene_source "ensembl"; gene_biotype "protein_coding";
19	FAANG	TSS	12132485	12132495	.	-	.	gene_id "ENSBTAG00000002663"; gene_version "6"; gene_name "BCAS3"; gene_source "ensembl"; gene_biotype "protein_coding";
19	FAANG	TSS	12285817	12285907	.	-	.	gene_id "ENSBTAG00000002663"; gene_version "6"; gene_name "BCAS3"; gene_source "ensembl"; gene_biotype "protein_coding";
19	FAANG	TSS	12286233	12286294	.	-	.	gene_id "ENSBTAG00000002663"; gene_version "6"; gene_name "BCAS3"; gene_source "ensembl"; gene_biotype "protein_coding";
19	FAANG	TSS	12300472	12300481	.	-	.	gene_id "ENSBTAG00000009427"; gene_version "6"; gene_name "PPM1D"; gene_source "ensembl"; gene_biotype "protein_coding";
19	FAANG	TSS	12321009	12321009	.	-	.	gene_id "ENSBTAG00000046974"; gene_version "2"; gene_source "ensembl"; gene_biotype "protein_coding";
19	FAANG	TSS	12321155	12321200	.	-	.	gene_id "ENSBTAG00000046974"; gene_version "2"; gene_source "ensembl"; gene_biotype "protein_coding";
19	FAANG	TSS	12359940	12359990	.	-	.	gene_id "ENSBTAG00000009427"; gene_version "6"; gene_name "PPM1D"; gene_source "ensembl"; gene_biotype "protein_coding";
19	FAANG	TSS	12376031	12376099	.	+	.	gene_id "ENSBTAG00000004489"; gene_version "5"; gene_name "APPBP2"; gene_source "ensembl"; gene_biotype "protein_coding";
19	FAANG	TSS	12448424	12448524	.	+	.	gene_id "ENSBTAG00000004489"; gene_version "5"; gene_name "APPBP2"; gene_source "ensembl"; gene_biotype "protein_coding";
19	FAANG	TSS	12448739	12448756	.	+	.	gene_id "ENSBTAG00000004489"; gene_version "5"; gene_name "APPBP2"; gene_source "ensembl"; gene_biotype "protein_coding";
19	FAANG	TSS	12532917	12532988	.	-	.	gene_id "ENSBTAG00000018391"; gene_version "6"; gene_name "C19H17orf64"; gene_source "ensembl"; gene_biotype "protein_coding";
19	FAANG	TSS	12542423	12542452	.	-	.	gene_id "ENSBTAG00000034433"; gene_version "4"; gene_source "ensembl"; gene_biotype "protein_coding";
19	FAANG	TSS	12576739	12576826	.	-	.	gene_id "ENSBTAG00000018391"; gene_version "6"; gene_name "C19H17orf64"; gene_source "ensembl"; gene_biotype "protein_coding";
19	FAANG	TSS	12577114	12577226	.	+	.	gene_id "ENSBTAG00000020089"; gene_version "6"; gene_name "USP32"; gene_source "ensembl"; gene_biotype "protein_coding";
19	FAANG	TSS	12806810	12806833	.	-	.	gene_id "ENSBTAG00000017969"; gene_version "6"; gene_name "CA4"; gene_source "ensembl"; gene_biotype "protein_coding";
19	FAANG	TSS	12807688	12807733	.	-	.	gene_id "ENSBTAG00000017969"; gene_version "6"; gene_name "CA4"; gene_source "ensembl"; gene_biotype "protein_coding";
19	FAANG	TSS	12811066	12811111	.	-	.	gene_id "ENSBTAG00000017969"; gene_version "6"; gene_name "CA4"; gene_source "ensembl"; gene_biotype "protein_coding";
19	FAANG	TSS	12811829	12811938	.	-	.	gene_id "ENSBTAG00000017969"; gene_version "6"; gene_name "CA4"; gene_source "ensembl"; gene_biotype "protein_coding";
19	FAANG	TSS	12843654	12843756	.	+	.	gene_id "ENSBTAG00000012672"; gene_version "6"; gene_name "ZNHIT3"; gene_source "ensembl"; gene_biotype "protein_coding";
19	FAANG	TSS	12858537	12858587	.	-	.	gene_id "ENSBTAG00000012675"; gene_version "6"; gene_name "MYO19"; gene_source "ensembl"; gene_biotype "protein_coding";
19	FAANG	TSS	12883342	12883356	.	+	.	gene_id "ENSBTAG00000034396"; gene_version "3"; gene_name "PIGW"; gene_source "ensembl"; gene_biotype "protein_coding";
19	FAANG	TSS	12883881	12884023	.	-	.	gene_id "ENSBTAG00000012675"; gene_version "6"; gene_name "MYO19"; gene_source "ensembl"; gene_biotype "protein_coding";
19	FAANG	TSS	12884024	12884098	.	+	.	gene_id "ENSBTAG00000034396"; gene_version "3"; gene_name "PIGW"; gene_source "ensembl"; gene_biotype "protein_coding";
19	FAANG	TSS	12884456	12884535	.	+	.	gene_id "ENSBTAG00000034396"; gene_version "3"; gene_name "PIGW"; gene_source "ensembl"; gene_biotype "protein_coding";
19	FAANG	TSS	12887053	12887066	.	+	.	gene_id "ENSBTAG00000034396"; gene_version "3"; gene_name "PIGW"; gene_source "ensembl"; gene_biotype "protein_coding";
19	FAANG	TSS	12894864	12894937	.	-	.	gene_id "ENSBTAG00000012675"; gene_version "6"; gene_name "MYO19"; gene_source "ensembl"; gene_biotype "protein_coding";
19	FAANG	TSS	12895005	12895070	.	+	.	gene_id "ENSBTAG00000010290"; gene_version "6"; gene_name "GGNBP2"; gene_source "ensembl"; gene_biotype "protein_coding";
19	FAANG	TSS	12895591	12895750	.	+	.	gene_id "ENSBTAG00000010290"; gene_version "6"; gene_name "GGNBP2"; gene_source "ensembl"; gene_biotype "protein_coding";
19	FAANG	TSS	12919586	12919599	.	+	.	gene_id "ENSBTAG00000010290"; gene_version "6"; gene_name "GGNBP2"; gene_source "ensembl"; gene_biotype "protein_coding";
19	FAANG	TSS	12920796	12920797	.	+	.	gene_id "ENSBTAG00000010290"; gene_version "6"; gene_name "GGNBP2"; gene_source "ensembl"; gene_biotype "protein_coding";
19	FAANG	TSS	12921929	12921935	.	+	.	gene_id "ENSBTAG00000010290"; gene_version "6"; gene_name "GGNBP2"; gene_source "ensembl"; gene_biotype "protein_coding";
19	FAANG	TSS	12929872	12929905	.	+	.	gene_id "ENSBTAG00000010297"; gene_version "4"; gene_name "DHRS11"; gene_source "ensembl"; gene_biotype "protein_coding";
19	FAANG	TSS	12930291	12930577	.	+	.	gene_id "ENSBTAG00000010297"; gene_version "4"; gene_name "DHRS11"; gene_source "ensembl"; gene_biotype "protein_coding";
19	FAANG	TSS	12941242	12941260	.	+	.	gene_id "ENSBTAG00000010311"; gene_version "5"; gene_name "MRM1"; gene_source "ensembl"; gene_biotype "protein_coding";
19	FAANG	TSS	13214948	13214979	.	+	.	gene_id "ENSBTAG00000000560"; gene_version "6"; gene_source "ensembl"; gene_biotype "protein_coding";
19	FAANG	TSS	13299994	13300028	.	-	.	gene_id "ENSBTAG00000050755"; gene_version "1"; gene_source "ensembl"; gene_biotype "lncRNA";
19	FAANG	TSS	13312179	13312358	.	+	.	gene_id "ENSBTAG00000021927"; gene_version "5"; gene_name "AATF"; gene_source "ensembl"; gene_biotype "protein_coding";
19	FAANG	TSS	13379641	13379748	.	+	.	gene_id "ENSBTAG00000021927"; gene_version "5"; gene_name "AATF"; gene_source "ensembl"; gene_biotype "protein_coding";
19	FAANG	TSS	13384374	13384390	.	+	.	gene_id "ENSBTAG00000021927"; gene_version "5"; gene_name "AATF"; gene_source "ensembl"; gene_biotype "protein_coding";
19	FAANG	TSS	13443217	13443228	.	-	.	gene_id "ENSBTAG00000017567"; gene_version "7"; gene_name "ACACA"; gene_source "ensembl"; gene_biotype "protein_coding";
19	FAANG	TSS	13535570	13535580	.	-	.	gene_id "ENSBTAG00000017567"; gene_version "7"; gene_name "ACACA"; gene_source "ensembl"; gene_biotype "protein_coding";
19	FAANG	TSS	13635414	13635425	.	-	.	gene_id "ENSBTAG00000017567"; gene_version "7"; gene_name "ACACA"; gene_source "ensembl"; gene_biotype "protein_coding";
19	FAANG	TSS	13677450	13677524	.	-	.	gene_id "ENSBTAG00000017567"; gene_version "7"; gene_name "ACACA"; gene_source "ensembl"; gene_biotype "protein_coding";
19	FAANG	TSS	13682081	13682129	.	-	.	gene_id "ENSBTAG00000017567"; gene_version "7"; gene_name "ACACA"; gene_source "ensembl"; gene_biotype "protein_coding";
19	FAANG	TSS	13691954	13691996	.	+	.	gene_id "ENSBTAG00000025242"; gene_version "4"; gene_name "C19H17orf78"; gene_source "ensembl"; gene_biotype "protein_coding";
19	FAANG	TSS	13726307	13726401	.	-	.	gene_id "ENSBTAG00000017567"; gene_version "7"; gene_name "ACACA"; gene_source "ensembl"; gene_biotype "protein_coding";
19	FAANG	TSS	13726454	13726552	.	+	.	gene_id "ENSBTAG00000014677"; gene_version "4"; gene_name "TADA2A"; gene_source "ensembl"; gene_biotype "protein_coding";
19	FAANG	TSS	13729418	13729429	.	+	.	gene_id "ENSBTAG00000014677"; gene_version "4"; gene_name "TADA2A"; gene_source "ensembl"; gene_biotype "protein_coding";
19	FAANG	TSS	13783117	13783369	.	+	.	gene_id "ENSBTAG00000010279"; gene_version "3"; gene_name "DUSP14"; gene_source "ensembl"; gene_biotype "protein_coding";
19	FAANG	TSS	13784394	13784418	.	+	.	gene_id "ENSBTAG00000010279"; gene_version "3"; gene_name "DUSP14"; gene_source "ensembl"; gene_biotype "protein_coding";
19	FAANG	TSS	13784897	13784922	.	+	.	gene_id "ENSBTAG00000010279"; gene_version "3"; gene_name "DUSP14"; gene_source "ensembl"; gene_biotype "protein_coding";
19	FAANG	TSS	13838062	13838074	.	-	.	gene_id "ENSBTAG00000010292"; gene_version "6"; gene_name "SYNRG"; gene_source "ensembl"; gene_biotype "protein_coding";
19	FAANG	TSS	13859527	13859542	.	-	.	gene_id "ENSBTAG00000010292"; gene_version "6"; gene_name "SYNRG"; gene_source "ensembl"; gene_biotype "protein_coding";
19	FAANG	TSS	13895846	13895990	.	-	.	gene_id "ENSBTAG00000010292"; gene_version "6"; gene_name "SYNRG"; gene_source "ensembl"; gene_biotype "protein_coding";
19	FAANG	TSS	13922567	13922643	.	-	.	gene_id "ENSBTAG00000010313"; gene_version "5"; gene_name "DDX52"; gene_source "ensembl"; gene_biotype "protein_coding";
19	FAANG	TSS	13974818	13974829	.	-	.	gene_id "ENSBTAG00000004710"; gene_version "6"; gene_name "HNF1B"; gene_source "ensembl"; gene_biotype "protein_coding";
19	FAANG	TSS	13997882	13997906	.	-	.	gene_id "ENSBTAG00000004710"; gene_version "6"; gene_name "HNF1B"; gene_source "ensembl"; gene_biotype "protein_coding";
19	FAANG	TSS	14035431	14035460	.	-	.	gene_id "ENSBTAG00000004710"; gene_version "6"; gene_name "HNF1B"; gene_source "ensembl"; gene_biotype "protein_coding";
19	FAANG	TSS	14075245	14075292	.	-	.	gene_id "ENSBTAG00000050280"; gene_version "1"; gene_source "ensembl"; gene_biotype "lncRNA";
19	FAANG	TSS	14108495	14108564	.	-	.	gene_id "ENSBTAG00000053331"; gene_version "1"; gene_source "ensembl"; gene_biotype "lncRNA";
19	FAANG	TSS	14165272	14165364	.	-	.	gene_id "ENSBTAG00000009635"; gene_version "6"; gene_name "HEATR6"; gene_source "ensembl"; gene_biotype "protein_coding";
19	FAANG	TSS	14176269	14176506	.	-	.	gene_id "ENSBTAG00000053991"; gene_version "1"; gene_source "ensembl"; gene_biotype "protein_coding";
19	FAANG	TSS	14234402	14234419	.	-	.	gene_id "ENSBTAG00000025258"; gene_version "5"; gene_source "ensembl"; gene_biotype "protein_coding";
19	FAANG	TSS	14243614	14243720	.	+	.	gene_id "ENSBTAG00000025250"; gene_version "5"; gene_source "ensembl"; gene_biotype "protein_coding";
19	FAANG	TSS	14273457	14273473	.	+	.	gene_id "ENSBTAG00000010155"; gene_version "5"; gene_source "ensembl"; gene_biotype "protein_coding";
19	FAANG	TSS	14278682	14278695	.	+	.	gene_id "ENSBTAG00000025250"; gene_version "5"; gene_source "ensembl"; gene_biotype "protein_coding";
19	FAANG	TSS	14291734	14291753	.	-	.	gene_id "ENSBTAG00000025260"; gene_version "5"; gene_source "ensembl"; gene_biotype "protein_coding";
19	FAANG	TSS	14300643	14300729	.	+	.	gene_id "ENSBTAG00000039504"; gene_version "3"; gene_name "WFDC18"; gene_source "ensembl"; gene_biotype "protein_coding";
19	FAANG	TSS	14327617	14327679	.	-	.	gene_id "ENSBTAG00000046944"; gene_version "2"; gene_source "ensembl"; gene_biotype "protein_coding";
19	FAANG	TSS	14327924	14328052	.	-	.	gene_id "ENSBTAG00000046944"; gene_version "2"; gene_source "ensembl"; gene_biotype "protein_coding";
19	FAANG	TSS	14341251	14341451	.	-	.	gene_id "ENSBTAG00000025257"; gene_version "4"; gene_name "CCL4"; gene_source "ensembl"; gene_biotype "protein_coding";
19	FAANG	TSS	14360030	14360208	.	+	.	gene_id "ENSBTAG00000025250"; gene_version "5"; gene_source "ensembl"; gene_biotype "protein_coding";
19	FAANG	TSS	14361191	14361205	.	+	.	gene_id "ENSBTAG00000025250"; gene_version "5"; gene_source "ensembl"; gene_biotype "protein_coding";
19	FAANG	TSS	14371659	14371659	.	-	.	gene_id "ENSBTAG00000046944"; gene_version "2"; gene_source "ensembl"; gene_biotype "protein_coding";
19	FAANG	TSS	14389783	14389799	.	-	.	gene_id "ENSBTAG00000003289"; gene_version "4"; gene_source "ensembl"; gene_biotype "protein_coding";
19	FAANG	TSS	14390565	14390593	.	+	.	gene_id "ENSBTAG00000048626"; gene_version "1"; gene_source "ensembl"; gene_biotype "protein_coding";
19	FAANG	TSS	14421422	14421648	.	+	.	gene_id "ENSBTAG00000010155"; gene_version "5"; gene_source "ensembl"; gene_biotype "protein_coding";
19	FAANG	TSS	14445351	14445502	.	+	.	gene_id "ENSBTAG00000048980"; gene_version "1"; gene_source "ensembl"; gene_biotype "protein_coding";
19	FAANG	TSS	14445669	14445686	.	+	.	gene_id "ENSBTAG00000048980"; gene_version "1"; gene_source "ensembl"; gene_biotype "protein_coding";
19	FAANG	TSS	14460790	14460984	.	+	.	gene_id "ENSBTAG00000010738"; gene_version "5"; gene_name "CCL14"; gene_source "ensembl"; gene_biotype "protein_coding";
19	FAANG	TSS	14468293	14468379	.	+	.	gene_id "ENSBTAG00000053578"; gene_version "1"; gene_name "CCL16"; gene_source "ensembl"; gene_biotype "protein_coding";
19	FAANG	TSS	14472051	14472052	.	+	.	gene_id "ENSBTAG00000053578"; gene_version "1"; gene_name "CCL16"; gene_source "ensembl"; gene_biotype "protein_coding";
19	FAANG	TSS	14508997	14509158	.	+	.	gene_id "ENSBTAG00000053649"; gene_version "1"; gene_name "CCL5"; gene_source "ensembl"; gene_biotype "protein_coding";
19	FAANG	TSS	14519115	14519197	.	+	.	gene_id "ENSBTAG00000002850"; gene_version "5"; gene_name "HEATR9"; gene_source "ensembl"; gene_biotype "protein_coding";
19	FAANG	TSS	14545206	14545266	.	-	.	gene_id "ENSBTAG00000006916"; gene_version "6"; gene_name "TAF15"; gene_source "ensembl"; gene_biotype "protein_coding";
19	FAANG	TSS	14546417	14546444	.	-	.	gene_id "ENSBTAG00000006916"; gene_version "6"; gene_name "TAF15"; gene_source "ensembl"; gene_biotype "protein_coding";
19	FAANG	TSS	14548700	14548716	.	-	.	gene_id "ENSBTAG00000006916"; gene_version "6"; gene_name "TAF15"; gene_source "ensembl"; gene_biotype "protein_coding";
19	FAANG	TSS	14564601	14564611	.	-	.	gene_id "ENSBTAG00000006916"; gene_version "6"; gene_name "TAF15"; gene_source "ensembl"; gene_biotype "protein_coding";
19	FAANG	TSS	14572955	14573019	.	-	.	gene_id "ENSBTAG00000006916"; gene_version "6"; gene_name "TAF15"; gene_source "ensembl"; gene_biotype "protein_coding";
19	FAANG	TSS	14587785	14587798	.	+	.	gene_id "ENSBTAG00000006086"; gene_version "5"; gene_name "MMP28"; gene_source "ensembl"; gene_biotype "protein_coding";
19	FAANG	TSS	14608903	14608943	.	+	.	gene_id "ENSBTAG00000006086"; gene_version "5"; gene_name "MMP28"; gene_source "ensembl"; gene_biotype "protein_coding";
19	FAANG	TSS	14617547	14617613	.	-	.	gene_id "ENSBTAG00000045621"; gene_version "2"; gene_name "C19H17orf50"; gene_source "ensembl"; gene_biotype "protein_coding";
19	FAANG	TSS	14649373	14649484	.	-	.	gene_id "ENSBTAG00000020316"; gene_version "6"; gene_name "AP2B1"; gene_source "ensembl"; gene_biotype "protein_coding";
19	FAANG	TSS	14649863	14649872	.	-	.	gene_id "ENSBTAG00000020316"; gene_version "6"; gene_name "AP2B1"; gene_source "ensembl"; gene_biotype "protein_coding";
19	FAANG	TSS	14654769	14654774	.	-	.	gene_id "ENSBTAG00000020316"; gene_version "6"; gene_name "AP2B1"; gene_source "ensembl"; gene_biotype "protein_coding";
19	FAANG	TSS	14689817	14689830	.	-	.	gene_id "ENSBTAG00000020316"; gene_version "6"; gene_name "AP2B1"; gene_source "ensembl"; gene_biotype "protein_coding";
19	FAANG	TSS	14691299	14691340	.	-	.	gene_id "ENSBTAG00000020316"; gene_version "6"; gene_name "AP2B1"; gene_source "ensembl"; gene_biotype "protein_coding";
19	FAANG	TSS	14703400	14703542	.	-	.	gene_id "ENSBTAG00000020316"; gene_version "6"; gene_name "AP2B1"; gene_source "ensembl"; gene_biotype "protein_coding";
19	FAANG	TSS	14707886	14707889	.	-	.	gene_id "ENSBTAG00000020316"; gene_version "6"; gene_name "AP2B1"; gene_source "ensembl"; gene_biotype "protein_coding";
19	FAANG	TSS	14757261	14757352	.	-	.	gene_id "ENSBTAG00000020316"; gene_version "6"; gene_name "AP2B1"; gene_source "ensembl"; gene_biotype "protein_coding";
19	FAANG	TSS	14757671	14757797	.	-	.	gene_id "ENSBTAG00000020316"; gene_version "6"; gene_name "AP2B1"; gene_source "ensembl"; gene_biotype "protein_coding";
19	FAANG	TSS	14758183	14758252	.	-	.	gene_id "ENSBTAG00000020316"; gene_version "6"; gene_name "AP2B1"; gene_source "ensembl"; gene_biotype "protein_coding";
19	FAANG	TSS	14763661	14763800	.	-	.	gene_id "ENSBTAG00000020316"; gene_version "6"; gene_name "AP2B1"; gene_source "ensembl"; gene_biotype "protein_coding";
19	FAANG	TSS	14763721	14763907	.	+	.	gene_id "ENSBTAG00000019723"; gene_version "5"; gene_name "PEX12"; gene_source "ensembl"; gene_biotype "protein_coding";
19	FAANG	TSS	14778351	14778395	.	+	.	gene_id "ENSBTAG00000039206"; gene_version "3"; gene_name "SLFN14"; gene_source "ensembl"; gene_biotype "protein_coding";
19	FAANG	TSS	14800013	14800130	.	+	.	gene_id "ENSBTAG00000019437"; gene_version "5"; gene_name "SLFN11"; gene_source "ensembl"; gene_biotype "protein_coding";
19	FAANG	TSS	14837792	14837845	.	+	.	gene_id "ENSBTAG00000025219"; gene_version "5"; gene_source "ensembl"; gene_biotype "protein_coding";
19	FAANG	TSS	14838021	14838116	.	+	.	gene_id "ENSBTAG00000025219"; gene_version "5"; gene_source "ensembl"; gene_biotype "protein_coding";
19	FAANG	TSS	14872029	14872046	.	+	.	gene_id "ENSBTAG00000025219"; gene_version "5"; gene_source "ensembl"; gene_biotype "protein_coding";
19	FAANG	TSS	14872810	14872886	.	+	.	gene_id "ENSBTAG00000025219"; gene_version "5"; gene_source "ensembl"; gene_biotype "protein_coding";
19	FAANG	TSS	14947224	14947275	.	-	.	gene_id "ENSBTAG00000002898"; gene_version "5"; gene_name "UNC45B"; gene_source "ensembl"; gene_biotype "protein_coding";
19	FAANG	TSS	14954535	14954650	.	+	.	gene_id "ENSBTAG00000019094"; gene_version "5"; gene_name "NLE1"; gene_source "ensembl"; gene_biotype "protein_coding";
19	FAANG	TSS	14976754	14976780	.	-	.	gene_id "ENSBTAG00000019092"; gene_version "4"; gene_name "FNDC8"; gene_source "ensembl"; gene_biotype "protein_coding";
19	FAANG	TSS	14978188	14978277	.	+	.	gene_id "ENSBTAG00000019082"; gene_version "4"; gene_name "RAD51D"; gene_source "ensembl"; gene_biotype "protein_coding";
19	FAANG	TSS	14997746	14997969	.	+	.	gene_id "ENSBTAG00000013645"; gene_version "6"; gene_name "RFFL"; gene_source "ensembl"; gene_biotype "protein_coding";
19	FAANG	TSS	15036334	15036364	.	+	.	gene_id "ENSBTAG00000013645"; gene_version "6"; gene_name "RFFL"; gene_source "ensembl"; gene_biotype "protein_coding";
19	FAANG	TSS	15036811	15036823	.	+	.	gene_id "ENSBTAG00000013645"; gene_version "6"; gene_name "RFFL"; gene_source "ensembl"; gene_biotype "protein_coding";
19	FAANG	TSS	15056322	15056343	.	+	.	gene_id "ENSBTAG00000013645"; gene_version "6"; gene_name "RFFL"; gene_source "ensembl"; gene_biotype "protein_coding";
19	FAANG	TSS	15068137	15068145	.	+	.	gene_id "ENSBTAG00000013645"; gene_version "6"; gene_name "RFFL"; gene_source "ensembl"; gene_biotype "protein_coding";
19	FAANG	TSS	15095853	15095943	.	+	.	gene_id "ENSBTAG00000020338"; gene_version "5"; gene_name "CCT6B"; gene_source "ensembl"; gene_biotype "protein_coding";
19	FAANG	TSS	15097799	15097917	.	-	.	gene_id "ENSBTAG00000018689"; gene_version "6"; gene_name "LIG3"; gene_source "ensembl"; gene_biotype "protein_coding";
19	FAANG	TSS	15098340	15098461	.	-	.	gene_id "ENSBTAG00000018689"; gene_version "6"; gene_name "LIG3"; gene_source "ensembl"; gene_biotype "protein_coding";
19	FAANG	TSS	15098489	15098545	.	+	.	gene_id "ENSBTAG00000020338"; gene_version "5"; gene_name "CCT6B"; gene_source "ensembl"; gene_biotype "protein_coding";
19	FAANG	TSS	15120428	15120485	.	-	.	gene_id "ENSBTAG00000020340"; gene_version "3"; gene_name "ZNF830"; gene_source "ensembl"; gene_biotype "protein_coding";
19	FAANG	TSS	15120486	15120608	.	+	.	gene_id "ENSBTAG00000020338"; gene_version "5"; gene_name "CCT6B"; gene_source "ensembl"; gene_biotype "protein_coding";
19	FAANG	TSS	15141662	15141684	.	+	.	gene_id "ENSBTAG00000020338"; gene_version "5"; gene_name "CCT6B"; gene_source "ensembl"; gene_biotype "protein_coding";
19	FAANG	TSS	15783342	15783362	.	+	.	gene_id "ENSBTAG00000008832"; gene_version "6"; gene_name "CCL1"; gene_source "ensembl"; gene_biotype "protein_coding";
19	FAANG	TSS	15809732	15809749	.	-	.	gene_id "ENSBTAG00000014113"; gene_version "4"; gene_name "CCL8"; gene_source "ensembl"; gene_biotype "protein_coding";
19	FAANG	TSS	15869937	15870122	.	-	.	gene_id "ENSBTAG00000004129"; gene_version "4"; gene_name "CCL11"; gene_source "ensembl"; gene_biotype "protein_coding";
19	FAANG	TSS	15905265	15905357	.	-	.	gene_id "ENSBTAG00000037811"; gene_version "3"; gene_name "CCL2"; gene_source "ensembl"; gene_biotype "protein_coding";
19	FAANG	TSS	16022499	16022514	.	+	.	gene_id "ENSBTAG00000025200"; gene_version "5"; gene_name "ASIC2"; gene_source "ensembl"; gene_biotype "protein_coding";
19	FAANG	TSS	16931971	16932030	.	+	.	gene_id "ENSBTAG00000025200"; gene_version "5"; gene_name "ASIC2"; gene_source "ensembl"; gene_biotype "protein_coding";
19	FAANG	TSS	16933365	16933389	.	+	.	gene_id "ENSBTAG00000025200"; gene_version "5"; gene_name "ASIC2"; gene_source "ensembl"; gene_biotype "protein_coding";
19	FAANG	TSS	17247893	17247941	.	-	.	gene_id "ENSBTAG00000000344"; gene_version "5"; gene_name "SPACA3"; gene_source "ensembl"; gene_biotype "protein_coding";
19	FAANG	TSS	17248271	17248285	.	-	.	gene_id "ENSBTAG00000000344"; gene_version "5"; gene_name "SPACA3"; gene_source "ensembl"; gene_biotype "protein_coding";
19	FAANG	TSS	17300437	17300546	.	-	.	gene_id "ENSBTAG00000008913"; gene_version "5"; gene_name "TMEM98"; gene_source "ensembl"; gene_biotype "protein_coding";
19	FAANG	TSS	17330852	17331335	.	+	.	gene_id "ENSBTAG00000015527"; gene_version "5"; gene_name "MYO1D"; gene_source "ensembl"; gene_biotype "protein_coding";
19	FAANG	TSS	17578041	17578057	.	+	.	gene_id "ENSBTAG00000015527"; gene_version "5"; gene_name "MYO1D"; gene_source "ensembl"; gene_biotype "protein_coding";
19	FAANG	TSS	17695519	17695550	.	-	.	gene_id "ENSBTAG00000004475"; gene_version "6"; gene_name "CDK5R1"; gene_source "ensembl"; gene_biotype "protein_coding";
19	FAANG	TSS	17695933	17695987	.	-	.	gene_id "ENSBTAG00000004475"; gene_version "6"; gene_name "CDK5R1"; gene_source "ensembl"; gene_biotype "protein_coding";
19	FAANG	TSS	17696360	17696423	.	-	.	gene_id "ENSBTAG00000004475"; gene_version "6"; gene_name "CDK5R1"; gene_source "ensembl"; gene_biotype "protein_coding";
19	FAANG	TSS	17696852	17696867	.	-	.	gene_id "ENSBTAG00000004475"; gene_version "6"; gene_name "CDK5R1"; gene_source "ensembl"; gene_biotype "protein_coding";
19	FAANG	TSS	17729448	17729506	.	-	.	gene_id "ENSBTAG00000018897"; gene_version "6"; gene_name "PSMD11"; gene_source "ensembl"; gene_biotype "protein_coding";
19	FAANG	TSS	17785209	17785220	.	-	.	gene_id "ENSBTAG00000008883"; gene_version "6"; gene_name "ZNF207"; gene_source "ensembl"; gene_biotype "protein_coding";
19	FAANG	TSS	17785477	17785491	.	-	.	gene_id "ENSBTAG00000008883"; gene_version "6"; gene_name "ZNF207"; gene_source "ensembl"; gene_biotype "protein_coding";
19	FAANG	TSS	17788641	17788641	.	-	.	gene_id "ENSBTAG00000008883"; gene_version "6"; gene_name "ZNF207"; gene_source "ensembl"; gene_biotype "protein_coding";
19	FAANG	TSS	17802754	17802842	.	-	.	gene_id "ENSBTAG00000008883"; gene_version "6"; gene_name "ZNF207"; gene_source "ensembl"; gene_biotype "protein_coding";
19	FAANG	TSS	17805848	17806064	.	+	.	gene_id "ENSBTAG00000020994"; gene_version "5"; gene_name "C19H17orf75"; gene_source "ensembl"; gene_biotype "protein_coding";
19	FAANG	TSS	17806435	17806479	.	-	.	gene_id "ENSBTAG00000008883"; gene_version "6"; gene_name "ZNF207"; gene_source "ensembl"; gene_biotype "protein_coding";
19	FAANG	TSS	17806571	17806590	.	+	.	gene_id "ENSBTAG00000020994"; gene_version "5"; gene_name "C19H17orf75"; gene_source "ensembl"; gene_biotype "protein_coding";
19	FAANG	TSS	17858135	17858168	.	-	.	gene_id "ENSBTAG00000020992"; gene_version "5"; gene_name "RHBDL3"; gene_source "ensembl"; gene_biotype "protein_coding";
19	FAANG	TSS	17933028	17933039	.	-	.	gene_id "ENSBTAG00000010001"; gene_version "6"; gene_name "RHOT1"; gene_source "ensembl"; gene_biotype "protein_coding";
19	FAANG	TSS	17977339	17977443	.	-	.	gene_id "ENSBTAG00000010001"; gene_version "6"; gene_name "RHOT1"; gene_source "ensembl"; gene_biotype "protein_coding";
19	FAANG	TSS	17991796	17991911	.	-	.	gene_id "ENSBTAG00000017225"; gene_version "6"; gene_name "RNF135"; gene_source "ensembl"; gene_biotype "protein_coding";
19	FAANG	TSS	18003339	18003429	.	-	.	gene_id "ENSBTAG00000017225"; gene_version "6"; gene_name "RNF135"; gene_source "ensembl"; gene_biotype "protein_coding";
19	FAANG	TSS	18018374	18018396	.	-	.	gene_id "ENSBTAG00000003334"; gene_version "6"; gene_name "ADAP2"; gene_source "ensembl"; gene_biotype "protein_coding";
19	FAANG	TSS	18039893	18039987	.	-	.	gene_id "ENSBTAG00000003334"; gene_version "6"; gene_name "ADAP2"; gene_source "ensembl"; gene_biotype "protein_coding";
19	FAANG	TSS	18052301	18052368	.	+	.	gene_id "ENSBTAG00000018386"; gene_version "6"; gene_name "TEFM"; gene_source "ensembl"; gene_biotype "protein_coding";
19	FAANG	TSS	18096785	18096823	.	-	.	gene_id "ENSBTAG00000018383"; gene_version "6"; gene_name "ATAD5"; gene_source "ensembl"; gene_biotype "protein_coding";
19	FAANG	TSS	18107402	18107495	.	+	.	gene_id "ENSBTAG00000018381"; gene_version "6"; gene_name "CRLF3"; gene_source "ensembl"; gene_biotype "protein_coding";
19	FAANG	TSS	18158491	18158493	.	-	.	gene_id "ENSBTAG00000018752"; gene_version "4"; gene_name "SUZ12"; gene_source "ensembl"; gene_biotype "protein_coding";
19	FAANG	TSS	18196200	18196273	.	-	.	gene_id "ENSBTAG00000018752"; gene_version "4"; gene_name "SUZ12"; gene_source "ensembl"; gene_biotype "protein_coding";
19	FAANG	TSS	18221893	18221988	.	+	.	gene_id "ENSBTAG00000015612"; gene_version "5"; gene_name "UTP6"; gene_source "ensembl"; gene_biotype "protein_coding";
19	FAANG	TSS	18242732	18242743	.	+	.	gene_id "ENSBTAG00000015612"; gene_version "5"; gene_name "UTP6"; gene_source "ensembl"; gene_biotype "protein_coding";
19	FAANG	TSS	18242980	18243042	.	+	.	gene_id "ENSBTAG00000015612"; gene_version "5"; gene_name "UTP6"; gene_source "ensembl"; gene_biotype "protein_coding";
19	FAANG	TSS	18247994	18248011	.	+	.	gene_id "ENSBTAG00000015612"; gene_version "5"; gene_name "UTP6"; gene_source "ensembl"; gene_biotype "protein_coding";
19	FAANG	TSS	18248154	18248234	.	+	.	gene_id "ENSBTAG00000015612"; gene_version "5"; gene_name "UTP6"; gene_source "ensembl"; gene_biotype "protein_coding";
19	FAANG	TSS	18248726	18248739	.	+	.	gene_id "ENSBTAG00000015612"; gene_version "5"; gene_name "UTP6"; gene_source "ensembl"; gene_biotype "protein_coding";
19	FAANG	TSS	18255673	18255797	.	+	.	gene_id "ENSBTAG00000049483"; gene_version "1"; gene_name "COPRS"; gene_source "ensembl"; gene_biotype "protein_coding";
19	FAANG	TSS	18256069	18256095	.	+	.	gene_id "ENSBTAG00000049483"; gene_version "1"; gene_name "COPRS"; gene_source "ensembl"; gene_biotype "protein_coding";
19	FAANG	TSS	18536212	18536396	.	-	.	gene_id "ENSBTAG00000016972"; gene_version "5"; gene_name "RAB11FIP4"; gene_source "ensembl"; gene_biotype "protein_coding";
19	FAANG	TSS	18566669	18566682	.	-	.	gene_id "ENSBTAG00000016972"; gene_version "5"; gene_name "RAB11FIP4"; gene_source "ensembl"; gene_biotype "protein_coding";
19	FAANG	TSS	18667230	18667402	.	+	.	gene_id "ENSBTAG00000009354"; gene_version "3"; gene_name "EVI2A"; gene_source "ensembl"; gene_biotype "protein_coding";
19	FAANG	TSS	18674598	18674722	.	+	.	gene_id "ENSBTAG00000009353"; gene_version "4"; gene_name "EVI2B"; gene_source "ensembl"; gene_biotype "protein_coding";
19	FAANG	TSS	18677095	18677115	.	+	.	gene_id "ENSBTAG00000009353"; gene_version "4"; gene_name "EVI2B"; gene_source "ensembl"; gene_biotype "protein_coding";
19	FAANG	TSS	18690761	18690871	.	+	.	gene_id "ENSBTAG00000025213"; gene_version "3"; gene_name "OMG"; gene_source "ensembl"; gene_biotype "protein_coding";
19	FAANG	TSS	18873964	18873997	.	-	.	gene_id "ENSBTAG00000011829"; gene_version "6"; gene_name "NF1"; gene_source "ensembl"; gene_biotype "protein_coding";
19	FAANG	TSS	18937775	18937814	.	-	.	gene_id "ENSBTAG00000011829"; gene_version "6"; gene_name "NF1"; gene_source "ensembl"; gene_biotype "protein_coding";
19	FAANG	TSS	18989483	18989571	.	+	.	gene_id "ENSBTAG00000005008"; gene_version "5"; gene_name "WSB1"; gene_source "ensembl"; gene_biotype "protein_coding";
19	FAANG	TSS	19088667	19088687	.	+	.	gene_id "ENSBTAG00000006601"; gene_version "6"; gene_name "KSR1"; gene_source "ensembl"; gene_biotype "protein_coding";
19	FAANG	TSS	19124588	19124611	.	+	.	gene_id "ENSBTAG00000006601"; gene_version "6"; gene_name "KSR1"; gene_source "ensembl"; gene_biotype "protein_coding";
19	FAANG	TSS	19186573	19186597	.	+	.	gene_id "ENSBTAG00000006601"; gene_version "6"; gene_name "KSR1"; gene_source "ensembl"; gene_biotype "protein_coding";
19	FAANG	TSS	19193465	19193517	.	+	.	gene_id "ENSBTAG00000006601"; gene_version "6"; gene_name "KSR1"; gene_source "ensembl"; gene_biotype "protein_coding";
19	FAANG	TSS	19205582	19205607	.	+	.	gene_id "ENSBTAG00000006601"; gene_version "6"; gene_name "KSR1"; gene_source "ensembl"; gene_biotype "protein_coding";
19	FAANG	TSS	19215960	19216014	.	+	.	gene_id "ENSBTAG00000006601"; gene_version "6"; gene_name "KSR1"; gene_source "ensembl"; gene_biotype "protein_coding";
19	FAANG	TSS	19264355	19264491	.	+	.	gene_id "ENSBTAG00000046372"; gene_version "2"; gene_source "ensembl"; gene_biotype "protein_coding";
19	FAANG	TSS	19270663	19270677	.	+	.	gene_id "ENSBTAG00000046372"; gene_version "2"; gene_source "ensembl"; gene_biotype "protein_coding";
19	FAANG	TSS	19368275	19368471	.	+	.	gene_id "ENSBTAG00000006846"; gene_version "5"; gene_name "LGALS9"; gene_source "ensembl"; gene_biotype "protein_coding";
19	FAANG	TSS	19381783	19381837	.	+	.	gene_id "ENSBTAG00000006846"; gene_version "5"; gene_name "LGALS9"; gene_source "ensembl"; gene_biotype "protein_coding";
19	FAANG	TSS	19382617	19382617	.	+	.	gene_id "ENSBTAG00000006846"; gene_version "5"; gene_name "LGALS9"; gene_source "ensembl"; gene_biotype "protein_coding";
19	FAANG	TSS	19383975	19384031	.	+	.	gene_id "ENSBTAG00000006846"; gene_version "5"; gene_name "LGALS9"; gene_source "ensembl"; gene_biotype "protein_coding";
19	FAANG	TSS	19384235	19384250	.	+	.	gene_id "ENSBTAG00000006846"; gene_version "5"; gene_name "LGALS9"; gene_source "ensembl"; gene_biotype "protein_coding";
19	FAANG	TSS	19386504	19386513	.	+	.	gene_id "ENSBTAG00000006846"; gene_version "5"; gene_name "LGALS9"; gene_source "ensembl"; gene_biotype "protein_coding";
19	FAANG	TSS	19386795	19386809	.	+	.	gene_id "ENSBTAG00000006846"; gene_version "5"; gene_name "LGALS9"; gene_source "ensembl"; gene_biotype "protein_coding";
19	FAANG	TSS	19424052	19424081	.	-	.	gene_id "ENSBTAG00000006894"; gene_version "6"; gene_name "NOS2"; gene_source "ensembl"; gene_biotype "protein_coding";
19	FAANG	TSS	19431259	19431298	.	-	.	gene_id "ENSBTAG00000006894"; gene_version "6"; gene_name "NOS2"; gene_source "ensembl"; gene_biotype "protein_coding";
19	FAANG	TSS	19503177	19503228	.	-	.	gene_id "ENSBTAG00000033298"; gene_version "4"; gene_source "ensembl"; gene_biotype "protein_coding";
19	FAANG	TSS	19650473	19650491	.	+	.	gene_id "ENSBTAG00000014825"; gene_version "5"; gene_name "NLK"; gene_source "ensembl"; gene_biotype "protein_coding";
19	FAANG	TSS	19651720	19651781	.	+	.	gene_id "ENSBTAG00000014825"; gene_version "5"; gene_name "NLK"; gene_source "ensembl"; gene_biotype "protein_coding";
19	FAANG	TSS	19729737	19729746	.	+	.	gene_id "ENSBTAG00000014825"; gene_version "5"; gene_name "NLK"; gene_source "ensembl"; gene_biotype "protein_coding";
19	FAANG	TSS	19779603	19779604	.	+	.	gene_id "ENSBTAG00000014825"; gene_version "5"; gene_name "NLK"; gene_source "ensembl"; gene_biotype "protein_coding";
19	FAANG	TSS	19806772	19806912	.	+	.	gene_id "ENSBTAG00000008109"; gene_version "3"; gene_name "TMEM97"; gene_source "ensembl"; gene_biotype "protein_coding";
19	FAANG	TSS	19818314	19818429	.	-	.	gene_id "ENSBTAG00000008110"; gene_version "4"; gene_name "IFT20"; gene_source "ensembl"; gene_biotype "protein_coding";
19	FAANG	TSS	19821792	19821935	.	-	.	gene_id "ENSBTAG00000008110"; gene_version "4"; gene_name "IFT20"; gene_source "ensembl"; gene_biotype "protein_coding";
19	FAANG	TSS	19822119	19822218	.	+	.	gene_id "ENSBTAG00000008115"; gene_version "6"; gene_name "TNFAIP1"; gene_source "ensembl"; gene_biotype "protein_coding";
19	FAANG	TSS	19841084	19841186	.	-	.	gene_id "ENSBTAG00000008116"; gene_version "6"; gene_name "POLDIP2"; gene_source "ensembl"; gene_biotype "protein_coding";
19	FAANG	TSS	19841215	19841292	.	+	.	gene_id "ENSBTAG00000008120"; gene_version "5"; gene_name "TMEM199"; gene_source "ensembl"; gene_biotype "protein_coding";
19	FAANG	TSS	19856753	19856870	.	-	.	gene_id "ENSBTAG00000016151"; gene_version "4"; gene_name "VTN"; gene_source "ensembl"; gene_biotype "protein_coding";
19	FAANG	TSS	19857118	19857199	.	-	.	gene_id "ENSBTAG00000016151"; gene_version "4"; gene_name "VTN"; gene_source "ensembl"; gene_biotype "protein_coding";
19	FAANG	TSS	19857438	19857450	.	-	.	gene_id "ENSBTAG00000016151"; gene_version "4"; gene_name "VTN"; gene_source "ensembl"; gene_biotype "protein_coding";
19	FAANG	TSS	19857630	19857646	.	-	.	gene_id "ENSBTAG00000016151"; gene_version "4"; gene_name "VTN"; gene_source "ensembl"; gene_biotype "protein_coding";
19	FAANG	TSS	19858815	19858860	.	-	.	gene_id "ENSBTAG00000016151"; gene_version "4"; gene_name "VTN"; gene_source "ensembl"; gene_biotype "protein_coding";
19	FAANG	TSS	19861209	19861316	.	+	.	gene_id "ENSBTAG00000002816"; gene_version "6"; gene_name "SARM1"; gene_source "ensembl"; gene_biotype "protein_coding";
19	FAANG	TSS	19861680	19861693	.	+	.	gene_id "ENSBTAG00000002816"; gene_version "6"; gene_name "SARM1"; gene_source "ensembl"; gene_biotype "protein_coding";
19	FAANG	TSS	19891890	19891957	.	-	.	gene_id "ENSBTAG00000002817"; gene_version "6"; gene_name "SLC46A1"; gene_source "ensembl"; gene_biotype "protein_coding";
19	FAANG	TSS	19943514	19943543	.	+	.	gene_id "ENSBTAG00000008788"; gene_version "6"; gene_name "SLC13A2"; gene_source "ensembl"; gene_biotype "protein_coding";
19	FAANG	TSS	19977255	19977425	.	+	.	gene_id "ENSBTAG00000013095"; gene_version "4"; gene_name "FOXN1"; gene_source "ensembl"; gene_biotype "protein_coding";
19	FAANG	TSS	19977597	19977617	.	+	.	gene_id "ENSBTAG00000013095"; gene_version "4"; gene_name "FOXN1"; gene_source "ensembl"; gene_biotype "protein_coding";
19	FAANG	TSS	19983956	19983989	.	+	.	gene_id "ENSBTAG00000013095"; gene_version "4"; gene_name "FOXN1"; gene_source "ensembl"; gene_biotype "protein_coding";
19	FAANG	TSS	20015116	20015184	.	-	.	gene_id "ENSBTAG00000013096"; gene_version "5"; gene_name "UNC119"; gene_source "ensembl"; gene_biotype "protein_coding";
19	FAANG	TSS	20017963	20018076	.	-	.	gene_id "ENSBTAG00000013098"; gene_version "6"; gene_name "PIGS"; gene_source "ensembl"; gene_biotype "protein_coding";
19	FAANG	TSS	20027923	20027968	.	-	.	gene_id "ENSBTAG00000013098"; gene_version "6"; gene_name "PIGS"; gene_source "ensembl"; gene_biotype "protein_coding";
19	FAANG	TSS	20031096	20031108	.	-	.	gene_id "ENSBTAG00000013099"; gene_version "5"; gene_name "ALDOC"; gene_source "ensembl"; gene_biotype "protein_coding";
19	FAANG	TSS	20031260	20031267	.	-	.	gene_id "ENSBTAG00000013099"; gene_version "5"; gene_name "ALDOC"; gene_source "ensembl"; gene_biotype "protein_coding";
19	FAANG	TSS	20032874	20032938	.	-	.	gene_id "ENSBTAG00000013099"; gene_version "5"; gene_name "ALDOC"; gene_source "ensembl"; gene_biotype "protein_coding";
19	FAANG	TSS	20033770	20033896	.	-	.	gene_id "ENSBTAG00000013099"; gene_version "5"; gene_name "ALDOC"; gene_source "ensembl"; gene_biotype "protein_coding";
19	FAANG	TSS	20036466	20036479	.	-	.	gene_id "ENSBTAG00000013100"; gene_version "6"; gene_name "SPAG5"; gene_source "ensembl"; gene_biotype "protein_coding";
19	FAANG	TSS	20038025	20038207	.	-	.	gene_id "ENSBTAG00000013100"; gene_version "6"; gene_name "SPAG5"; gene_source "ensembl"; gene_biotype "protein_coding";
19	FAANG	TSS	20053444	20053536	.	-	.	gene_id "ENSBTAG00000013100"; gene_version "6"; gene_name "SPAG5"; gene_source "ensembl"; gene_biotype "protein_coding";
19	FAANG	TSS	20060303	20060350	.	-	.	gene_id "ENSBTAG00000013100"; gene_version "6"; gene_name "SPAG5"; gene_source "ensembl"; gene_biotype "protein_coding";
19	FAANG	TSS	20060303	20060350	.	-	.	gene_id "ENSBTAG00000011984"; gene_version "5"; gene_source "ensembl"; gene_biotype "protein_coding";
19	FAANG	TSS	20087879	20087927	.	-	.	gene_id "ENSBTAG00000011988"; gene_version "6"; gene_name "KIAA0100"; gene_source "ensembl"; gene_biotype "protein_coding";
19	FAANG	TSS	20088157	20088234	.	-	.	gene_id "ENSBTAG00000011988"; gene_version "6"; gene_name "KIAA0100"; gene_source "ensembl"; gene_biotype "protein_coding";
19	FAANG	TSS	20088672	20088688	.	-	.	gene_id "ENSBTAG00000011988"; gene_version "6"; gene_name "KIAA0100"; gene_source "ensembl"; gene_biotype "protein_coding";
19	FAANG	TSS	20098163	20098229	.	-	.	gene_id "ENSBTAG00000012845"; gene_version "4"; gene_name "SDF2"; gene_source "ensembl"; gene_biotype "protein_coding";
19	FAANG	TSS	20098207	20098263	.	+	.	gene_id "ENSBTAG00000009036"; gene_version "6"; gene_name "SUPT6H"; gene_source "ensembl"; gene_biotype "protein_coding";
19	FAANG	TSS	20098443	20098483	.	-	.	gene_id "ENSBTAG00000012845"; gene_version "4"; gene_name "SDF2"; gene_source "ensembl"; gene_biotype "protein_coding";
19	FAANG	TSS	20098454	20098577	.	+	.	gene_id "ENSBTAG00000009036"; gene_version "6"; gene_name "SUPT6H"; gene_source "ensembl"; gene_biotype "protein_coding";
19	FAANG	TSS	20106143	20106224	.	+	.	gene_id "ENSBTAG00000009036"; gene_version "6"; gene_name "SUPT6H"; gene_source "ensembl"; gene_biotype "protein_coding";
19	FAANG	TSS	20114300	20114314	.	+	.	gene_id "ENSBTAG00000009036"; gene_version "6"; gene_name "SUPT6H"; gene_source "ensembl"; gene_biotype "protein_coding";
19	FAANG	TSS	20117790	20117923	.	+	.	gene_id "ENSBTAG00000009036"; gene_version "6"; gene_name "SUPT6H"; gene_source "ensembl"; gene_biotype "protein_coding";
19	FAANG	TSS	20119116	20119129	.	+	.	gene_id "ENSBTAG00000009036"; gene_version "6"; gene_name "SUPT6H"; gene_source "ensembl"; gene_biotype "protein_coding";
19	FAANG	TSS	20120718	20120783	.	+	.	gene_id "ENSBTAG00000009036"; gene_version "6"; gene_name "SUPT6H"; gene_source "ensembl"; gene_biotype "protein_coding";
19	FAANG	TSS	20121683	20121689	.	+	.	gene_id "ENSBTAG00000009036"; gene_version "6"; gene_name "SUPT6H"; gene_source "ensembl"; gene_biotype "protein_coding";
19	FAANG	TSS	20133086	20133173	.	-	.	gene_id "ENSBTAG00000017268"; gene_version "6"; gene_name "PROCA1"; gene_source "ensembl"; gene_biotype "protein_coding";
19	FAANG	TSS	20133715	20133727	.	-	.	gene_id "ENSBTAG00000017268"; gene_version "6"; gene_name "PROCA1"; gene_source "ensembl"; gene_biotype "protein_coding";
19	FAANG	TSS	20137448	20137460	.	-	.	gene_id "ENSBTAG00000017268"; gene_version "6"; gene_name "PROCA1"; gene_source "ensembl"; gene_biotype "protein_coding";
19	FAANG	TSS	20138290	20138373	.	-	.	gene_id "ENSBTAG00000017268"; gene_version "6"; gene_name "PROCA1"; gene_source "ensembl"; gene_biotype "protein_coding";
19	FAANG	TSS	20138455	20138534	.	+	.	gene_id "ENSBTAG00000046394"; gene_version "2"; gene_source "ensembl"; gene_biotype "protein_coding";
19	FAANG	TSS	20143119	20143145	.	-	.	gene_id "ENSBTAG00000046129"; gene_version "2"; gene_name "RAB34"; gene_source "ensembl"; gene_biotype "protein_coding";
19	FAANG	TSS	20143923	20143959	.	-	.	gene_id "ENSBTAG00000046129"; gene_version "2"; gene_name "RAB34"; gene_source "ensembl"; gene_biotype "protein_coding";
19	FAANG	TSS	20144245	20144301	.	-	.	gene_id "ENSBTAG00000046129"; gene_version "2"; gene_name "RAB34"; gene_source "ensembl"; gene_biotype "protein_coding";
19	FAANG	TSS	20145672	20145861	.	+	.	gene_id "ENSBTAG00000046394"; gene_version "2"; gene_source "ensembl"; gene_biotype "protein_coding";
19	FAANG	TSS	20150844	20150929	.	-	.	gene_id "ENSBTAG00000006777"; gene_version "6"; gene_name "TLCD1"; gene_source "ensembl"; gene_biotype "protein_coding";
19	FAANG	TSS	20151536	20151559	.	-	.	gene_id "ENSBTAG00000006777"; gene_version "6"; gene_name "TLCD1"; gene_source "ensembl"; gene_biotype "protein_coding";
19	FAANG	TSS	20153030	20153118	.	+	.	gene_id "ENSBTAG00000015535"; gene_version "6"; gene_name "NEK8"; gene_source "ensembl"; gene_biotype "protein_coding";
19	FAANG	TSS	20164962	20165031	.	+	.	gene_id "ENSBTAG00000038990"; gene_version "3"; gene_name "TRAF4"; gene_source "ensembl"; gene_biotype "protein_coding";
19	FAANG	TSS	20169250	20169267	.	+	.	gene_id "ENSBTAG00000038990"; gene_version "3"; gene_name "TRAF4"; gene_source "ensembl"; gene_biotype "protein_coding";
19	FAANG	TSS	20210410	20210514	.	-	.	gene_id "ENSBTAG00000047717"; gene_version "2"; gene_name "FAM222B"; gene_source "ensembl"; gene_biotype "protein_coding";
19	FAANG	TSS	20228509	20228609	.	-	.	gene_id "ENSBTAG00000047717"; gene_version "2"; gene_name "FAM222B"; gene_source "ensembl"; gene_biotype "protein_coding";
19	FAANG	TSS	20233831	20233890	.	+	.	gene_id "ENSBTAG00000015639"; gene_version "6"; gene_name "ERAL1"; gene_source "ensembl"; gene_biotype "protein_coding";
19	FAANG	TSS	20237779	20237997	.	+	.	gene_id "ENSBTAG00000015639"; gene_version "6"; gene_name "ERAL1"; gene_source "ensembl"; gene_biotype "protein_coding";
19	FAANG	TSS	20253559	20253573	.	-	.	gene_id "ENSBTAG00000010073"; gene_version "6"; gene_name "FLOT2"; gene_source "ensembl"; gene_biotype "protein_coding";
19	FAANG	TSS	20269019	20269120	.	-	.	gene_id "ENSBTAG00000010073"; gene_version "6"; gene_name "FLOT2"; gene_source "ensembl"; gene_biotype "protein_coding";
19	FAANG	TSS	20269750	20269767	.	-	.	gene_id "ENSBTAG00000010073"; gene_version "6"; gene_name "FLOT2"; gene_source "ensembl"; gene_biotype "protein_coding";
19	FAANG	TSS	20269750	20269767	.	-	.	gene_id "ENSBTAG00000013501"; gene_version "4"; gene_name "DHRS13"; gene_source "ensembl"; gene_biotype "protein_coding";
19	FAANG	TSS	20270200	20270215	.	-	.	gene_id "ENSBTAG00000013501"; gene_version "4"; gene_name "DHRS13"; gene_source "ensembl"; gene_biotype "protein_coding";
19	FAANG	TSS	20274416	20274498	.	-	.	gene_id "ENSBTAG00000013501"; gene_version "4"; gene_name "DHRS13"; gene_source "ensembl"; gene_biotype "protein_coding";
19	FAANG	TSS	20277575	20277582	.	-	.	gene_id "ENSBTAG00000015976"; gene_version "6"; gene_name "PHF12"; gene_source "ensembl"; gene_biotype "protein_coding";
19	FAANG	TSS	20278339	20278362	.	-	.	gene_id "ENSBTAG00000015976"; gene_version "6"; gene_name "PHF12"; gene_source "ensembl"; gene_biotype "protein_coding";
19	FAANG	TSS	20281274	20281287	.	-	.	gene_id "ENSBTAG00000015976"; gene_version "6"; gene_name "PHF12"; gene_source "ensembl"; gene_biotype "protein_coding";
19	FAANG	TSS	20282215	20282235	.	-	.	gene_id "ENSBTAG00000015976"; gene_version "6"; gene_name "PHF12"; gene_source "ensembl"; gene_biotype "protein_coding";
19	FAANG	TSS	20295889	20295889	.	-	.	gene_id "ENSBTAG00000015976"; gene_version "6"; gene_name "PHF12"; gene_source "ensembl"; gene_biotype "protein_coding";
19	FAANG	TSS	20315303	20315376	.	-	.	gene_id "ENSBTAG00000015976"; gene_version "6"; gene_name "PHF12"; gene_source "ensembl"; gene_biotype "protein_coding";
19	FAANG	TSS	20316513	20316525	.	-	.	gene_id "ENSBTAG00000015976"; gene_version "6"; gene_name "PHF12"; gene_source "ensembl"; gene_biotype "protein_coding";
19	FAANG	TSS	20317113	20317208	.	-	.	gene_id "ENSBTAG00000015976"; gene_version "6"; gene_name "PHF12"; gene_source "ensembl"; gene_biotype "protein_coding";
19	FAANG	TSS	20328749	20328875	.	-	.	gene_id "ENSBTAG00000015979"; gene_version "6"; gene_name "SEZ6"; gene_source "ensembl"; gene_biotype "protein_coding";
19	FAANG	TSS	20368730	20368928	.	-	.	gene_id "ENSBTAG00000015979"; gene_version "6"; gene_name "SEZ6"; gene_source "ensembl"; gene_biotype "protein_coding";
19	FAANG	TSS	20406323	20406403	.	+	.	gene_id "ENSBTAG00000007946"; gene_version "5"; gene_name "PIPOX"; gene_source "ensembl"; gene_biotype "protein_coding";
19	FAANG	TSS	20448695	20448719	.	-	.	gene_id "ENSBTAG00000017380"; gene_version "6"; gene_name "MYO18A"; gene_source "ensembl"; gene_biotype "protein_coding";
19	FAANG	TSS	20451550	20451559	.	-	.	gene_id "ENSBTAG00000017380"; gene_version "6"; gene_name "MYO18A"; gene_source "ensembl"; gene_biotype "protein_coding";
19	FAANG	TSS	20453125	20453125	.	-	.	gene_id "ENSBTAG00000017380"; gene_version "6"; gene_name "MYO18A"; gene_source "ensembl"; gene_biotype "protein_coding";
19	FAANG	TSS	20455746	20455859	.	-	.	gene_id "ENSBTAG00000017380"; gene_version "6"; gene_name "MYO18A"; gene_source "ensembl"; gene_biotype "protein_coding";
19	FAANG	TSS	20463413	20463513	.	-	.	gene_id "ENSBTAG00000017380"; gene_version "6"; gene_name "MYO18A"; gene_source "ensembl"; gene_biotype "protein_coding";
19	FAANG	TSS	20464437	20464486	.	-	.	gene_id "ENSBTAG00000017380"; gene_version "6"; gene_name "MYO18A"; gene_source "ensembl"; gene_biotype "protein_coding";
19	FAANG	TSS	20497973	20498042	.	-	.	gene_id "ENSBTAG00000050110"; gene_version "1"; gene_source "ensembl"; gene_biotype "protein_coding";
19	FAANG	TSS	20532620	20532660	.	-	.	gene_id "ENSBTAG00000050110"; gene_version "1"; gene_source "ensembl"; gene_biotype "protein_coding";
19	FAANG	TSS	20532921	20532935	.	-	.	gene_id "ENSBTAG00000050110"; gene_version "1"; gene_source "ensembl"; gene_biotype "protein_coding";
19	FAANG	TSS	20533841	20533916	.	-	.	gene_id "ENSBTAG00000050110"; gene_version "1"; gene_source "ensembl"; gene_biotype "protein_coding";
19	FAANG	TSS	20536066	20536133	.	-	.	gene_id "ENSBTAG00000050110"; gene_version "1"; gene_source "ensembl"; gene_biotype "protein_coding";
19	FAANG	TSS	20536290	20536399	.	-	.	gene_id "ENSBTAG00000050110"; gene_version "1"; gene_source "ensembl"; gene_biotype "protein_coding";
19	FAANG	TSS	20537139	20537149	.	-	.	gene_id "ENSBTAG00000050110"; gene_version "1"; gene_source "ensembl"; gene_biotype "protein_coding";
19	FAANG	TSS	20613236	20613287	.	-	.	gene_id "ENSBTAG00000033077"; gene_version "4"; gene_name "NUFIP2"; gene_source "ensembl"; gene_biotype "protein_coding";
19	FAANG	TSS	20619730	20619789	.	-	.	gene_id "ENSBTAG00000033077"; gene_version "4"; gene_name "NUFIP2"; gene_source "ensembl"; gene_biotype "protein_coding";
19	FAANG	TSS	20620169	20620387	.	-	.	gene_id "ENSBTAG00000033077"; gene_version "4"; gene_name "NUFIP2"; gene_source "ensembl"; gene_biotype "protein_coding";
19	FAANG	TSS	20700361	20700445	.	+	.	gene_id "ENSBTAG00000000827"; gene_version "4"; gene_name "TAOK1"; gene_source "ensembl"; gene_biotype "protein_coding";
19	FAANG	TSS	20700883	20700956	.	+	.	gene_id "ENSBTAG00000000827"; gene_version "4"; gene_name "TAOK1"; gene_source "ensembl"; gene_biotype "protein_coding";
19	FAANG	TSS	20762587	20762587	.	+	.	gene_id "ENSBTAG00000000827"; gene_version "4"; gene_name "TAOK1"; gene_source "ensembl"; gene_biotype "protein_coding";
19	FAANG	TSS	20801467	20801480	.	+	.	gene_id "ENSBTAG00000000827"; gene_version "4"; gene_name "TAOK1"; gene_source "ensembl"; gene_biotype "protein_coding";
19	FAANG	TSS	20820771	20820773	.	+	.	gene_id "ENSBTAG00000014687"; gene_version "4"; gene_name "TP53I13"; gene_source "ensembl"; gene_biotype "protein_coding";
19	FAANG	TSS	20821631	20821657	.	-	.	gene_id "ENSBTAG00000025167"; gene_version "3"; gene_name "ABHD15"; gene_source "ensembl"; gene_biotype "protein_coding";
19	FAANG	TSS	20823529	20823653	.	+	.	gene_id "ENSBTAG00000014687"; gene_version "4"; gene_name "TP53I13"; gene_source "ensembl"; gene_biotype "protein_coding";
19	FAANG	TSS	20829976	20829988	.	-	.	gene_id "ENSBTAG00000012040"; gene_version "6"; gene_name "GIT1"; gene_source "ensembl"; gene_biotype "protein_coding";
19	FAANG	TSS	20830235	20830248	.	-	.	gene_id "ENSBTAG00000012040"; gene_version "6"; gene_name "GIT1"; gene_source "ensembl"; gene_biotype "protein_coding";
19	FAANG	TSS	20831711	20831723	.	-	.	gene_id "ENSBTAG00000012040"; gene_version "6"; gene_name "GIT1"; gene_source "ensembl"; gene_biotype "protein_coding";
19	FAANG	TSS	20832448	20832469	.	-	.	gene_id "ENSBTAG00000012040"; gene_version "6"; gene_name "GIT1"; gene_source "ensembl"; gene_biotype "protein_coding";
19	FAANG	TSS	20843434	20843440	.	-	.	gene_id "ENSBTAG00000012040"; gene_version "6"; gene_name "GIT1"; gene_source "ensembl"; gene_biotype "protein_coding";
19	FAANG	TSS	20843742	20843874	.	-	.	gene_id "ENSBTAG00000012040"; gene_version "6"; gene_name "GIT1"; gene_source "ensembl"; gene_biotype "protein_coding";
19	FAANG	TSS	20866021	20866255	.	-	.	gene_id "ENSBTAG00000001120"; gene_version "6"; gene_name "CORO6"; gene_source "ensembl"; gene_biotype "protein_coding";
19	FAANG	TSS	20873514	20873607	.	-	.	gene_id "ENSBTAG00000001120"; gene_version "6"; gene_name "CORO6"; gene_source "ensembl"; gene_biotype "protein_coding";
19	FAANG	TSS	20883078	20883092	.	-	.	gene_id "ENSBTAG00000011011"; gene_version "6"; gene_name "SSH2"; gene_source "ensembl"; gene_biotype "protein_coding";
19	FAANG	TSS	20887208	20887221	.	-	.	gene_id "ENSBTAG00000011011"; gene_version "6"; gene_name "SSH2"; gene_source "ensembl"; gene_biotype "protein_coding";
19	FAANG	TSS	20919969	20919984	.	-	.	gene_id "ENSBTAG00000011011"; gene_version "6"; gene_name "SSH2"; gene_source "ensembl"; gene_biotype "protein_coding";
19	FAANG	TSS	20921600	20921643	.	-	.	gene_id "ENSBTAG00000011011"; gene_version "6"; gene_name "SSH2"; gene_source "ensembl"; gene_biotype "protein_coding";
19	FAANG	TSS	20965451	20965507	.	-	.	gene_id "ENSBTAG00000011011"; gene_version "6"; gene_name "SSH2"; gene_source "ensembl"; gene_biotype "protein_coding";
19	FAANG	TSS	20980695	20980812	.	-	.	gene_id "ENSBTAG00000011011"; gene_version "6"; gene_name "SSH2"; gene_source "ensembl"; gene_biotype "protein_coding";
19	FAANG	TSS	21123707	21123783	.	+	.	gene_id "ENSBTAG00000019122"; gene_version "6"; gene_name "EFCAB5"; gene_source "ensembl"; gene_biotype "protein_coding";
19	FAANG	TSS	21124121	21124145	.	-	.	gene_id "ENSBTAG00000011011"; gene_version "6"; gene_name "SSH2"; gene_source "ensembl"; gene_biotype "protein_coding";
19	FAANG	TSS	21237695	21237778	.	+	.	gene_id "ENSBTAG00000019341"; gene_version "6"; gene_name "NSRP1"; gene_source "ensembl"; gene_biotype "protein_coding";
19	FAANG	TSS	21238943	21238959	.	+	.	gene_id "ENSBTAG00000019341"; gene_version "6"; gene_name "NSRP1"; gene_source "ensembl"; gene_biotype "protein_coding";
19	FAANG	TSS	21281821	21281841	.	+	.	gene_id "ENSBTAG00000019341"; gene_version "6"; gene_name "NSRP1"; gene_source "ensembl"; gene_biotype "protein_coding";
19	FAANG	TSS	21323255	21323456	.	-	.	gene_id "ENSBTAG00000019349"; gene_version "6"; gene_name "SLC6A4"; gene_source "ensembl"; gene_biotype "protein_coding";
19	FAANG	TSS	21334039	21334053	.	-	.	gene_id "ENSBTAG00000021370"; gene_version "6"; gene_name "BLMH"; gene_source "ensembl"; gene_biotype "protein_coding";
19	FAANG	TSS	21374816	21374978	.	-	.	gene_id "ENSBTAG00000021370"; gene_version "6"; gene_name "BLMH"; gene_source "ensembl"; gene_biotype "protein_coding";
19	FAANG	TSS	21412834	21412916	.	-	.	gene_id "ENSBTAG00000002609"; gene_version "4"; gene_name "TMIGD1"; gene_source "ensembl"; gene_biotype "protein_coding";
19	FAANG	TSS	21464564	21464670	.	+	.	gene_id "ENSBTAG00000012371"; gene_version "6"; gene_name "CPD"; gene_source "ensembl"; gene_biotype "protein_coding";
19	FAANG	TSS	21465312	21465327	.	+	.	gene_id "ENSBTAG00000012371"; gene_version "6"; gene_name "CPD"; gene_source "ensembl"; gene_biotype "protein_coding";
19	FAANG	TSS	21500590	21500724	.	+	.	gene_id "ENSBTAG00000012371"; gene_version "6"; gene_name "CPD"; gene_source "ensembl"; gene_biotype "protein_coding";
19	FAANG	TSS	21502153	21502255	.	+	.	gene_id "ENSBTAG00000012371"; gene_version "6"; gene_name "CPD"; gene_source "ensembl"; gene_biotype "protein_coding";
19	FAANG	TSS	21503211	21503213	.	+	.	gene_id "ENSBTAG00000012371"; gene_version "6"; gene_name "CPD"; gene_source "ensembl"; gene_biotype "protein_coding";
19	FAANG	TSS	21530848	21530854	.	+	.	gene_id "ENSBTAG00000012371"; gene_version "6"; gene_name "CPD"; gene_source "ensembl"; gene_biotype "protein_coding";
19	FAANG	TSS	21532540	21532553	.	+	.	gene_id "ENSBTAG00000012371"; gene_version "6"; gene_name "CPD"; gene_source "ensembl"; gene_biotype "protein_coding";
19	FAANG	TSS	21541960	21542162	.	+	.	gene_id "ENSBTAG00000004961"; gene_version "5"; gene_name "GOSR1"; gene_source "ensembl"; gene_biotype "protein_coding";
19	FAANG	TSS	21543574	21543655	.	+	.	gene_id "ENSBTAG00000004961"; gene_version "5"; gene_name "GOSR1"; gene_source "ensembl"; gene_biotype "protein_coding";
19	FAANG	TSS	21544421	21544424	.	+	.	gene_id "ENSBTAG00000004961"; gene_version "5"; gene_name "GOSR1"; gene_source "ensembl"; gene_biotype "protein_coding";
19	FAANG	TSS	21603825	21603907	.	-	.	gene_id "ENSBTAG00000019379"; gene_version "5"; gene_name "TRARG1"; gene_source "ensembl"; gene_biotype "protein_coding";
19	FAANG	TSS	21620085	21620312	.	-	.	gene_id "ENSBTAG00000019379"; gene_version "5"; gene_name "TRARG1"; gene_source "ensembl"; gene_biotype "protein_coding";
19	FAANG	TSS	21674269	21674417	.	+	.	gene_id "ENSBTAG00000008424"; gene_version "6"; gene_name "ABR"; gene_source "ensembl"; gene_biotype "protein_coding";
19	FAANG	TSS	21675189	21675243	.	+	.	gene_id "ENSBTAG00000008424"; gene_version "6"; gene_name "ABR"; gene_source "ensembl"; gene_biotype "protein_coding";
19	FAANG	TSS	21675389	21675403	.	+	.	gene_id "ENSBTAG00000008424"; gene_version "6"; gene_name "ABR"; gene_source "ensembl"; gene_biotype "protein_coding";
19	FAANG	TSS	21675551	21675579	.	+	.	gene_id "ENSBTAG00000008424"; gene_version "6"; gene_name "ABR"; gene_source "ensembl"; gene_biotype "protein_coding";
19	FAANG	TSS	21713144	21713228	.	+	.	gene_id "ENSBTAG00000008424"; gene_version "6"; gene_name "ABR"; gene_source "ensembl"; gene_biotype "protein_coding";
19	FAANG	TSS	21718742	21719057	.	+	.	gene_id "ENSBTAG00000008424"; gene_version "6"; gene_name "ABR"; gene_source "ensembl"; gene_biotype "protein_coding";
19	FAANG	TSS	21746253	21746293	.	+	.	gene_id "ENSBTAG00000008424"; gene_version "6"; gene_name "ABR"; gene_source "ensembl"; gene_biotype "protein_coding";
19	FAANG	TSS	21762458	21762468	.	+	.	gene_id "ENSBTAG00000008424"; gene_version "6"; gene_name "ABR"; gene_source "ensembl"; gene_biotype "protein_coding";
19	FAANG	TSS	21778694	21778728	.	+	.	gene_id "ENSBTAG00000008424"; gene_version "6"; gene_name "ABR"; gene_source "ensembl"; gene_biotype "protein_coding";
19	FAANG	TSS	21778939	21778973	.	+	.	gene_id "ENSBTAG00000008424"; gene_version "6"; gene_name "ABR"; gene_source "ensembl"; gene_biotype "protein_coding";
19	FAANG	TSS	21779036	21779048	.	+	.	gene_id "ENSBTAG00000008424"; gene_version "6"; gene_name "ABR"; gene_source "ensembl"; gene_biotype "protein_coding";
19	FAANG	TSS	21794728	21794742	.	+	.	gene_id "ENSBTAG00000008424"; gene_version "6"; gene_name "ABR"; gene_source "ensembl"; gene_biotype "protein_coding";
19	FAANG	TSS	21805289	21805349	.	+	.	gene_id "ENSBTAG00000008424"; gene_version "6"; gene_name "ABR"; gene_source "ensembl"; gene_biotype "protein_coding";
19	FAANG	TSS	21823603	21823608	.	+	.	gene_id "ENSBTAG00000008424"; gene_version "6"; gene_name "ABR"; gene_source "ensembl"; gene_biotype "protein_coding";
19	FAANG	TSS	21839847	21839993	.	+	.	gene_id "ENSBTAG00000008424"; gene_version "6"; gene_name "ABR"; gene_source "ensembl"; gene_biotype "protein_coding";
19	FAANG	TSS	21860274	21860276	.	+	.	gene_id "ENSBTAG00000008424"; gene_version "6"; gene_name "ABR"; gene_source "ensembl"; gene_biotype "protein_coding";
19	FAANG	TSS	21860946	21861009	.	+	.	gene_id "ENSBTAG00000008424"; gene_version "6"; gene_name "ABR"; gene_source "ensembl"; gene_biotype "protein_coding";
19	FAANG	TSS	21862018	21862052	.	+	.	gene_id "ENSBTAG00000008424"; gene_version "6"; gene_name "ABR"; gene_source "ensembl"; gene_biotype "protein_coding";
19	FAANG	TSS	21870346	21870443	.	-	.	gene_id "ENSBTAG00000008423"; gene_version "3"; gene_name "TIMM22"; gene_source "ensembl"; gene_biotype "protein_coding";
19	FAANG	TSS	21889129	21889154	.	+	.	gene_id "ENSBTAG00000000855"; gene_version "6"; gene_name "NXN"; gene_source "ensembl"; gene_biotype "protein_coding";
19	FAANG	TSS	21914656	21914667	.	+	.	gene_id "ENSBTAG00000000855"; gene_version "6"; gene_name "NXN"; gene_source "ensembl"; gene_biotype "protein_coding";
19	FAANG	TSS	22052256	22052258	.	+	.	gene_id "ENSBTAG00000000855"; gene_version "6"; gene_name "NXN"; gene_source "ensembl"; gene_biotype "protein_coding";
19	FAANG	TSS	22064999	22065045	.	-	.	gene_id "ENSBTAG00000019162"; gene_version "6"; gene_name "MRM3"; gene_source "ensembl"; gene_biotype "protein_coding";
19	FAANG	TSS	22065040	22065130	.	+	.	gene_id "ENSBTAG00000019160"; gene_version "6"; gene_name "GLOD4"; gene_source "ensembl"; gene_biotype "protein_coding";
19	FAANG	TSS	22089691	22089895	.	+	.	gene_id "ENSBTAG00000013393"; gene_version "6"; gene_name "GEMIN4"; gene_source "ensembl"; gene_biotype "protein_coding";
19	FAANG	TSS	22089763	22089801	.	-	.	gene_id "ENSBTAG00000013395"; gene_version "4"; gene_name "DBIL5"; gene_source "ensembl"; gene_biotype "protein_coding";
19	FAANG	TSS	22090098	22090119	.	-	.	gene_id "ENSBTAG00000013395"; gene_version "4"; gene_name "DBIL5"; gene_source "ensembl"; gene_biotype "protein_coding";
19	FAANG	TSS	22098896	22098902	.	-	.	gene_id "ENSBTAG00000046273"; gene_version "2"; gene_name "FAM57A"; gene_source "ensembl"; gene_biotype "protein_coding";
19	FAANG	TSS	22106712	22106874	.	-	.	gene_id "ENSBTAG00000046273"; gene_version "2"; gene_name "FAM57A"; gene_source "ensembl"; gene_biotype "protein_coding";
19	FAANG	TSS	22106945	22107196	.	+	.	gene_id "ENSBTAG00000018126"; gene_version "6"; gene_name "VPS53"; gene_source "ensembl"; gene_biotype "protein_coding";
19	FAANG	TSS	22125717	22125795	.	-	.	gene_id "ENSBTAG00000046273"; gene_version "2"; gene_name "FAM57A"; gene_source "ensembl"; gene_biotype "protein_coding";
19	FAANG	TSS	22125789	22125938	.	+	.	gene_id "ENSBTAG00000018126"; gene_version "6"; gene_name "VPS53"; gene_source "ensembl"; gene_biotype "protein_coding";
19	FAANG	TSS	22126360	22126376	.	+	.	gene_id "ENSBTAG00000018126"; gene_version "6"; gene_name "VPS53"; gene_source "ensembl"; gene_biotype "protein_coding";
19	FAANG	TSS	22135738	22135744	.	+	.	gene_id "ENSBTAG00000018126"; gene_version "6"; gene_name "VPS53"; gene_source "ensembl"; gene_biotype "protein_coding";
19	FAANG	TSS	22265703	22265791	.	+	.	gene_id "ENSBTAG00000006606"; gene_version "6"; gene_name "RFLNB"; gene_source "ensembl"; gene_biotype "protein_coding";
19	FAANG	TSS	22266260	22266274	.	+	.	gene_id "ENSBTAG00000006606"; gene_version "6"; gene_name "RFLNB"; gene_source "ensembl"; gene_biotype "protein_coding";
19	FAANG	TSS	22268623	22268649	.	+	.	gene_id "ENSBTAG00000006606"; gene_version "6"; gene_name "RFLNB"; gene_source "ensembl"; gene_biotype "protein_coding";
19	FAANG	TSS	22288640	22288757	.	-	.	gene_id "ENSBTAG00000046148"; gene_version "2"; gene_source "ensembl"; gene_biotype "protein_coding";
19	FAANG	TSS	22301360	22301417	.	+	.	gene_id "ENSBTAG00000039819"; gene_version "3"; gene_name "RPH3AL"; gene_source "ensembl"; gene_biotype "protein_coding";
19	FAANG	TSS	22322504	22322622	.	+	.	gene_id "ENSBTAG00000039819"; gene_version "3"; gene_name "RPH3AL"; gene_source "ensembl"; gene_biotype "protein_coding";
19	FAANG	TSS	22472248	22472342	.	+	.	gene_id "ENSBTAG00000025140"; gene_version "5"; gene_name "DOC2B"; gene_source "ensembl"; gene_biotype "protein_coding";
19	FAANG	TSS	22514652	22514665	.	-	.	gene_id "ENSBTAG00000005664"; gene_version "6"; gene_name "YWHAE"; gene_source "ensembl"; gene_biotype "protein_coding";
19	FAANG	TSS	22548625	22548656	.	-	.	gene_id "ENSBTAG00000005664"; gene_version "6"; gene_name "YWHAE"; gene_source "ensembl"; gene_biotype "protein_coding";
19	FAANG	TSS	22548811	22548952	.	-	.	gene_id "ENSBTAG00000005664"; gene_version "6"; gene_name "YWHAE"; gene_source "ensembl"; gene_biotype "protein_coding";
19	FAANG	TSS	22569395	22569406	.	-	.	gene_id "ENSBTAG00000005665"; gene_version "6"; gene_name "CRK"; gene_source "ensembl"; gene_biotype "protein_coding";
19	FAANG	TSS	22578768	22578770	.	-	.	gene_id "ENSBTAG00000005665"; gene_version "6"; gene_name "CRK"; gene_source "ensembl"; gene_biotype "protein_coding";
19	FAANG	TSS	22586728	22586875	.	-	.	gene_id "ENSBTAG00000005665"; gene_version "6"; gene_name "CRK"; gene_source "ensembl"; gene_biotype "protein_coding";
19	FAANG	TSS	22596754	22596781	.	-	.	gene_id "ENSBTAG00000001332"; gene_version "6"; gene_name "MYO1C"; gene_source "ensembl"; gene_biotype "protein_coding";
19	FAANG	TSS	22597886	22597902	.	-	.	gene_id "ENSBTAG00000001332"; gene_version "6"; gene_name "MYO1C"; gene_source "ensembl"; gene_biotype "protein_coding";
19	FAANG	TSS	22614175	22614411	.	-	.	gene_id "ENSBTAG00000001332"; gene_version "6"; gene_name "MYO1C"; gene_source "ensembl"; gene_biotype "protein_coding";
19	FAANG	TSS	22619328	22619463	.	-	.	gene_id "ENSBTAG00000001332"; gene_version "6"; gene_name "MYO1C"; gene_source "ensembl"; gene_biotype "protein_coding";
19	FAANG	TSS	22620371	22620520	.	-	.	gene_id "ENSBTAG00000001332"; gene_version "6"; gene_name "MYO1C"; gene_source "ensembl"; gene_biotype "protein_coding";
19	FAANG	TSS	22635577	22635577	.	-	.	gene_id "ENSBTAG00000011479"; gene_version "6"; gene_name "INPP5K"; gene_source "ensembl"; gene_biotype "protein_coding";
19	FAANG	TSS	22641528	22641833	.	-	.	gene_id "ENSBTAG00000011479"; gene_version "6"; gene_name "INPP5K"; gene_source "ensembl"; gene_biotype "protein_coding";
19	FAANG	TSS	22646795	22646813	.	-	.	gene_id "ENSBTAG00000011480"; gene_version "6"; gene_name "PITPNA"; gene_source "ensembl"; gene_biotype "protein_coding";
19	FAANG	TSS	22655997	22656316	.	-	.	gene_id "ENSBTAG00000011480"; gene_version "6"; gene_name "PITPNA"; gene_source "ensembl"; gene_biotype "protein_coding";
19	FAANG	TSS	22656461	22656482	.	-	.	gene_id "ENSBTAG00000011480"; gene_version "6"; gene_name "PITPNA"; gene_source "ensembl"; gene_biotype "protein_coding";
19	FAANG	TSS	22657510	22657524	.	-	.	gene_id "ENSBTAG00000011480"; gene_version "6"; gene_name "PITPNA"; gene_source "ensembl"; gene_biotype "protein_coding";
19	FAANG	TSS	22670072	22670105	.	-	.	gene_id "ENSBTAG00000011480"; gene_version "6"; gene_name "PITPNA"; gene_source "ensembl"; gene_biotype "protein_coding";
19	FAANG	TSS	22678475	22678574	.	-	.	gene_id "ENSBTAG00000011480"; gene_version "6"; gene_name "PITPNA"; gene_source "ensembl"; gene_biotype "protein_coding";
19	FAANG	TSS	22691019	22691037	.	-	.	gene_id "ENSBTAG00000011482"; gene_version "5"; gene_name "SLC43A2"; gene_source "ensembl"; gene_biotype "protein_coding";
19	FAANG	TSS	22691380	22691380	.	-	.	gene_id "ENSBTAG00000011482"; gene_version "5"; gene_name "SLC43A2"; gene_source "ensembl"; gene_biotype "protein_coding";
19	FAANG	TSS	22691846	22691857	.	-	.	gene_id "ENSBTAG00000011482"; gene_version "5"; gene_name "SLC43A2"; gene_source "ensembl"; gene_biotype "protein_coding";
19	FAANG	TSS	22700092	22700454	.	-	.	gene_id "ENSBTAG00000011482"; gene_version "5"; gene_name "SLC43A2"; gene_source "ensembl"; gene_biotype "protein_coding";
19	FAANG	TSS	22729275	22729337	.	-	.	gene_id "ENSBTAG00000011482"; gene_version "5"; gene_name "SLC43A2"; gene_source "ensembl"; gene_biotype "protein_coding";
19	FAANG	TSS	22730107	22730208	.	-	.	gene_id "ENSBTAG00000011482"; gene_version "5"; gene_name "SLC43A2"; gene_source "ensembl"; gene_biotype "protein_coding";
19	FAANG	TSS	22748909	22748958	.	-	.	gene_id "ENSBTAG00000011483"; gene_version "4"; gene_name "SCARF1"; gene_source "ensembl"; gene_biotype "protein_coding";
19	FAANG	TSS	22751397	22751631	.	-	.	gene_id "ENSBTAG00000038889"; gene_version "3"; gene_name "RILP"; gene_source "ensembl"; gene_biotype "protein_coding";
19	FAANG	TSS	22752321	22752358	.	-	.	gene_id "ENSBTAG00000038889"; gene_version "3"; gene_name "RILP"; gene_source "ensembl"; gene_biotype "protein_coding";
19	FAANG	TSS	22753178	22753193	.	-	.	gene_id "ENSBTAG00000038889"; gene_version "3"; gene_name "RILP"; gene_source "ensembl"; gene_biotype "protein_coding";
19	FAANG	TSS	22759622	22759634	.	-	.	gene_id "ENSBTAG00000011488"; gene_version "5"; gene_name "PRPF8"; gene_source "ensembl"; gene_biotype "protein_coding";
19	FAANG	TSS	22776786	22776798	.	-	.	gene_id "ENSBTAG00000011488"; gene_version "5"; gene_name "PRPF8"; gene_source "ensembl"; gene_biotype "protein_coding";
19	FAANG	TSS	22786486	22786623	.	-	.	gene_id "ENSBTAG00000011488"; gene_version "5"; gene_name "PRPF8"; gene_source "ensembl"; gene_biotype "protein_coding";
19	FAANG	TSS	22807798	22807823	.	-	.	gene_id "ENSBTAG00000011490"; gene_version "5"; gene_name "TLCD2"; gene_source "ensembl"; gene_biotype "protein_coding";
19	FAANG	TSS	22813786	22813835	.	-	.	gene_id "ENSBTAG00000048952"; gene_version "1"; gene_source "ensembl"; gene_biotype "lncRNA";
19	FAANG	TSS	22814711	22814787	.	-	.	gene_id "ENSBTAG00000048952"; gene_version "1"; gene_source "ensembl"; gene_biotype "lncRNA";
19	FAANG	TSS	22815166	22815178	.	-	.	gene_id "ENSBTAG00000048952"; gene_version "1"; gene_source "ensembl"; gene_biotype "lncRNA";
19	FAANG	TSS	22819738	22819788	.	+	.	gene_id "ENSBTAG00000011491"; gene_version "6"; gene_name "WDR81"; gene_source "ensembl"; gene_biotype "protein_coding";
19	FAANG	TSS	22832693	22832815	.	+	.	gene_id "ENSBTAG00000020859"; gene_version "4"; gene_name "SERPINF2"; gene_source "ensembl"; gene_biotype "protein_coding";
19	FAANG	TSS	22840043	22840131	.	+	.	gene_id "ENSBTAG00000020859"; gene_version "4"; gene_name "SERPINF2"; gene_source "ensembl"; gene_biotype "protein_coding";
19	FAANG	TSS	22847920	22848068	.	+	.	gene_id "ENSBTAG00000009705"; gene_version "6"; gene_name "SERPINF1"; gene_source "ensembl"; gene_biotype "protein_coding";
19	FAANG	TSS	22852055	22852068	.	+	.	gene_id "ENSBTAG00000009705"; gene_version "6"; gene_name "SERPINF1"; gene_source "ensembl"; gene_biotype "protein_coding";
19	FAANG	TSS	22899894	22900056	.	-	.	gene_id "ENSBTAG00000009708"; gene_version "6"; gene_name "SMYD4"; gene_source "ensembl"; gene_biotype "protein_coding";
19	FAANG	TSS	22899988	22900243	.	+	.	gene_id "ENSBTAG00000009711"; gene_version "4"; gene_name "RPA1"; gene_source "ensembl"; gene_biotype "protein_coding";
19	FAANG	TSS	22979499	22979508	.	-	.	gene_id "ENSBTAG00000012302"; gene_version "5"; gene_name "RTN4RL1"; gene_source "ensembl"; gene_biotype "protein_coding";
19	FAANG	TSS	23029864	23029878	.	-	.	gene_id "ENSBTAG00000005664"; gene_version "6"; gene_name "YWHAE"; gene_source "ensembl"; gene_biotype "protein_coding";
19	FAANG	TSS	23055659	23055716	.	+	.	gene_id "ENSBTAG00000009376"; gene_version "4"; gene_name "DPH1"; gene_source "ensembl"; gene_biotype "protein_coding";
19	FAANG	TSS	23059440	23059458	.	+	.	gene_id "ENSBTAG00000009376"; gene_version "4"; gene_name "DPH1"; gene_source "ensembl"; gene_biotype "protein_coding";
19	FAANG	TSS	23064450	23064560	.	+	.	gene_id "ENSBTAG00000009376"; gene_version "4"; gene_name "DPH1"; gene_source "ensembl"; gene_biotype "protein_coding";
19	FAANG	TSS	23064450	23064560	.	+	.	gene_id "ENSBTAG00000047926"; gene_version "2"; gene_name "OVCA2"; gene_source "ensembl"; gene_biotype "protein_coding";
19	FAANG	TSS	23075364	23075395	.	+	.	gene_id "ENSBTAG00000025130"; gene_version "5"; gene_name "HIC1"; gene_source "ensembl"; gene_biotype "protein_coding";
19	FAANG	TSS	23076376	23076407	.	+	.	gene_id "ENSBTAG00000025130"; gene_version "5"; gene_name "HIC1"; gene_source "ensembl"; gene_biotype "protein_coding";
19	FAANG	TSS	23103496	23103527	.	-	.	gene_id "ENSBTAG00000000267"; gene_version "6"; gene_name "SMG6"; gene_source "ensembl"; gene_biotype "protein_coding";
19	FAANG	TSS	23174832	23174846	.	-	.	gene_id "ENSBTAG00000000267"; gene_version "6"; gene_name "SMG6"; gene_source "ensembl"; gene_biotype "protein_coding";
19	FAANG	TSS	23188613	23188627	.	-	.	gene_id "ENSBTAG00000000267"; gene_version "6"; gene_name "SMG6"; gene_source "ensembl"; gene_biotype "protein_coding";
19	FAANG	TSS	23210477	23210524	.	-	.	gene_id "ENSBTAG00000000267"; gene_version "6"; gene_name "SMG6"; gene_source "ensembl"; gene_biotype "protein_coding";
19	FAANG	TSS	23226512	23226523	.	-	.	gene_id "ENSBTAG00000000267"; gene_version "6"; gene_name "SMG6"; gene_source "ensembl"; gene_biotype "protein_coding";
19	FAANG	TSS	23227122	23227162	.	-	.	gene_id "ENSBTAG00000000267"; gene_version "6"; gene_name "SMG6"; gene_source "ensembl"; gene_biotype "protein_coding";
19	FAANG	TSS	23233418	23233491	.	-	.	gene_id "ENSBTAG00000000267"; gene_version "6"; gene_name "SMG6"; gene_source "ensembl"; gene_biotype "protein_coding";
19	FAANG	TSS	23257649	23257675	.	-	.	gene_id "ENSBTAG00000000267"; gene_version "6"; gene_name "SMG6"; gene_source "ensembl"; gene_biotype "protein_coding";
19	FAANG	TSS	23277351	23277418	.	-	.	gene_id "ENSBTAG00000000267"; gene_version "6"; gene_name "SMG6"; gene_source "ensembl"; gene_biotype "protein_coding";
19	FAANG	TSS	23279115	23279176	.	-	.	gene_id "ENSBTAG00000000267"; gene_version "6"; gene_name "SMG6"; gene_source "ensembl"; gene_biotype "protein_coding";
19	FAANG	TSS	23279208	23279303	.	+	.	gene_id "ENSBTAG00000004223"; gene_version "5"; gene_name "SRR"; gene_source "ensembl"; gene_biotype "protein_coding";
19	FAANG	TSS	23280391	23280546	.	-	.	gene_id "ENSBTAG00000000267"; gene_version "6"; gene_name "SMG6"; gene_source "ensembl"; gene_biotype "protein_coding";
19	FAANG	TSS	23280689	23280922	.	-	.	gene_id "ENSBTAG00000000267"; gene_version "6"; gene_name "SMG6"; gene_source "ensembl"; gene_biotype "protein_coding";
19	FAANG	TSS	23280825	23280956	.	+	.	gene_id "ENSBTAG00000004223"; gene_version "5"; gene_name "SRR"; gene_source "ensembl"; gene_biotype "protein_coding";
19	FAANG	TSS	23303864	23303876	.	-	.	gene_id "ENSBTAG00000004225"; gene_version "6"; gene_name "TSR1"; gene_source "ensembl"; gene_biotype "protein_coding";
19	FAANG	TSS	23306718	23306756	.	-	.	gene_id "ENSBTAG00000004225"; gene_version "6"; gene_name "TSR1"; gene_source "ensembl"; gene_biotype "protein_coding";
19	FAANG	TSS	23307864	23307976	.	+	.	gene_id "ENSBTAG00000045500"; gene_version "2"; gene_name "SGSM2"; gene_source "ensembl"; gene_biotype "protein_coding";
19	FAANG	TSS	23341211	23341378	.	+	.	gene_id "ENSBTAG00000045500"; gene_version "2"; gene_name "SGSM2"; gene_source "ensembl"; gene_biotype "protein_coding";
19	FAANG	TSS	23344634	23344792	.	+	.	gene_id "ENSBTAG00000045500"; gene_version "2"; gene_name "SGSM2"; gene_source "ensembl"; gene_biotype "protein_coding";
19	FAANG	TSS	23345112	23345124	.	+	.	gene_id "ENSBTAG00000045500"; gene_version "2"; gene_name "SGSM2"; gene_source "ensembl"; gene_biotype "protein_coding";
19	FAANG	TSS	23352158	23352182	.	-	.	gene_id "ENSBTAG00000025129"; gene_version "5"; gene_name "MNT"; gene_source "ensembl"; gene_biotype "protein_coding";
19	FAANG	TSS	23356074	23356128	.	-	.	gene_id "ENSBTAG00000025129"; gene_version "5"; gene_name "MNT"; gene_source "ensembl"; gene_biotype "protein_coding";
19	FAANG	TSS	23358862	23358936	.	-	.	gene_id "ENSBTAG00000025129"; gene_version "5"; gene_name "MNT"; gene_source "ensembl"; gene_biotype "protein_coding";
19	FAANG	TSS	23367217	23367285	.	-	.	gene_id "ENSBTAG00000025129"; gene_version "5"; gene_name "MNT"; gene_source "ensembl"; gene_biotype "protein_coding";
19	FAANG	TSS	23382316	23382328	.	-	.	gene_id "ENSBTAG00000017440"; gene_version "6"; gene_name "METTL16"; gene_source "ensembl"; gene_biotype "protein_coding";
19	FAANG	TSS	23443438	23443547	.	-	.	gene_id "ENSBTAG00000017440"; gene_version "6"; gene_name "METTL16"; gene_source "ensembl"; gene_biotype "protein_coding";
19	FAANG	TSS	23512903	23512966	.	+	.	gene_id "ENSBTAG00000016806"; gene_version "6"; gene_name "PAFAH1B1"; gene_source "ensembl"; gene_biotype "protein_coding";
19	FAANG	TSS	23513195	23513587	.	+	.	gene_id "ENSBTAG00000016806"; gene_version "6"; gene_name "PAFAH1B1"; gene_source "ensembl"; gene_biotype "protein_coding";
19	FAANG	TSS	23544104	23544105	.	+	.	gene_id "ENSBTAG00000016806"; gene_version "6"; gene_name "PAFAH1B1"; gene_source "ensembl"; gene_biotype "protein_coding";
19	FAANG	TSS	23578417	23578451	.	+	.	gene_id "ENSBTAG00000016806"; gene_version "6"; gene_name "PAFAH1B1"; gene_source "ensembl"; gene_biotype "protein_coding";
19	FAANG	TSS	23579903	23579914	.	+	.	gene_id "ENSBTAG00000016806"; gene_version "6"; gene_name "PAFAH1B1"; gene_source "ensembl"; gene_biotype "protein_coding";
19	FAANG	TSS	23580865	23580869	.	+	.	gene_id "ENSBTAG00000016806"; gene_version "6"; gene_name "PAFAH1B1"; gene_source "ensembl"; gene_biotype "protein_coding";
19	FAANG	TSS	23587233	23587255	.	-	.	gene_id "ENSBTAG00000011786"; gene_version "6"; gene_name "CLUH"; gene_source "ensembl"; gene_biotype "protein_coding";
19	FAANG	TSS	23588149	23588218	.	-	.	gene_id "ENSBTAG00000011786"; gene_version "6"; gene_name "CLUH"; gene_source "ensembl"; gene_biotype "protein_coding";
19	FAANG	TSS	23589206	23589228	.	-	.	gene_id "ENSBTAG00000011786"; gene_version "6"; gene_name "CLUH"; gene_source "ensembl"; gene_biotype "protein_coding";
19	FAANG	TSS	23590153	23590173	.	-	.	gene_id "ENSBTAG00000011786"; gene_version "6"; gene_name "CLUH"; gene_source "ensembl"; gene_biotype "protein_coding";
19	FAANG	TSS	23595134	23595146	.	-	.	gene_id "ENSBTAG00000011786"; gene_version "6"; gene_name "CLUH"; gene_source "ensembl"; gene_biotype "protein_coding";
19	FAANG	TSS	23604216	23604258	.	-	.	gene_id "ENSBTAG00000011786"; gene_version "6"; gene_name "CLUH"; gene_source "ensembl"; gene_biotype "protein_coding";
19	FAANG	TSS	23607869	23607957	.	-	.	gene_id "ENSBTAG00000011786"; gene_version "6"; gene_name "CLUH"; gene_source "ensembl"; gene_biotype "protein_coding";
19	FAANG	TSS	23625331	23625351	.	-	.	gene_id "ENSBTAG00000053510"; gene_version "1"; gene_source "ensembl"; gene_biotype "protein_coding";
19	FAANG	TSS	23640149	23640178	.	-	.	gene_id "ENSBTAG00000053510"; gene_version "1"; gene_source "ensembl"; gene_biotype "protein_coding";
19	FAANG	TSS	23651151	23651183	.	+	.	gene_id "ENSBTAG00000020000"; gene_version "6"; gene_name "RAP1GAP2"; gene_source "ensembl"; gene_biotype "protein_coding";
19	FAANG	TSS	23664670	23664786	.	+	.	gene_id "ENSBTAG00000020000"; gene_version "6"; gene_name "RAP1GAP2"; gene_source "ensembl"; gene_biotype "protein_coding";
19	FAANG	TSS	23681531	23681544	.	+	.	gene_id "ENSBTAG00000020000"; gene_version "6"; gene_name "RAP1GAP2"; gene_source "ensembl"; gene_biotype "protein_coding";
19	FAANG	TSS	23682395	23682484	.	+	.	gene_id "ENSBTAG00000020000"; gene_version "6"; gene_name "RAP1GAP2"; gene_source "ensembl"; gene_biotype "protein_coding";
19	FAANG	TSS	23695446	23695466	.	+	.	gene_id "ENSBTAG00000020000"; gene_version "6"; gene_name "RAP1GAP2"; gene_source "ensembl"; gene_biotype "protein_coding";
19	FAANG	TSS	23722076	23722147	.	+	.	gene_id "ENSBTAG00000020000"; gene_version "6"; gene_name "RAP1GAP2"; gene_source "ensembl"; gene_biotype "protein_coding";
19	FAANG	TSS	23788212	23788240	.	+	.	gene_id "ENSBTAG00000020000"; gene_version "6"; gene_name "RAP1GAP2"; gene_source "ensembl"; gene_biotype "protein_coding";
19	FAANG	TSS	24212602	24212710	.	-	.	gene_id "ENSBTAG00000015763"; gene_version "5"; gene_name "SPATA22"; gene_source "ensembl"; gene_biotype "protein_coding";
19	FAANG	TSS	24212730	24212773	.	+	.	gene_id "ENSBTAG00000003629"; gene_version "5"; gene_name "ASPA"; gene_source "ensembl"; gene_biotype "protein_coding";
19	FAANG	TSS	24214202	24214263	.	+	.	gene_id "ENSBTAG00000003629"; gene_version "5"; gene_name "ASPA"; gene_source "ensembl"; gene_biotype "protein_coding";
19	FAANG	TSS	24218319	24218449	.	+	.	gene_id "ENSBTAG00000003629"; gene_version "5"; gene_name "ASPA"; gene_source "ensembl"; gene_biotype "protein_coding";
19	FAANG	TSS	24245201	24245211	.	-	.	gene_id "ENSBTAG00000000020"; gene_version "7"; gene_name "TRPV3"; gene_source "ensembl"; gene_biotype "protein_coding";
19	FAANG	TSS	24257964	24257971	.	-	.	gene_id "ENSBTAG00000000020"; gene_version "7"; gene_name "TRPV3"; gene_source "ensembl"; gene_biotype "protein_coding";
19	FAANG	TSS	24273676	24273755	.	-	.	gene_id "ENSBTAG00000000020"; gene_version "7"; gene_name "TRPV3"; gene_source "ensembl"; gene_biotype "protein_coding";
19	FAANG	TSS	24339657	24339735	.	-	.	gene_id "ENSBTAG00000000829"; gene_version "4"; gene_name "SHPK"; gene_source "ensembl"; gene_biotype "protein_coding";
19	FAANG	TSS	24339835	24339865	.	+	.	gene_id "ENSBTAG00000000831"; gene_version "6"; gene_name "CTNS"; gene_source "ensembl"; gene_biotype "protein_coding";
19	FAANG	TSS	24340122	24340202	.	+	.	gene_id "ENSBTAG00000000831"; gene_version "6"; gene_name "CTNS"; gene_source "ensembl"; gene_biotype "protein_coding";
19	FAANG	TSS	24358513	24358529	.	+	.	gene_id "ENSBTAG00000000831"; gene_version "6"; gene_name "CTNS"; gene_source "ensembl"; gene_biotype "protein_coding";
19	FAANG	TSS	24360778	24360806	.	-	.	gene_id "ENSBTAG00000000833"; gene_version "3"; gene_name "TAX1BP3"; gene_source "ensembl"; gene_biotype "protein_coding";
19	FAANG	TSS	24365244	24365321	.	-	.	gene_id "ENSBTAG00000000833"; gene_version "3"; gene_name "TAX1BP3"; gene_source "ensembl"; gene_biotype "protein_coding";
19	FAANG	TSS	24365395	24365553	.	+	.	gene_id "ENSBTAG00000025121"; gene_version "2"; gene_name "EMC6"; gene_source "ensembl"; gene_biotype "protein_coding";
19	FAANG	TSS	24371517	24371562	.	-	.	gene_id "ENSBTAG00000015258"; gene_version "6"; gene_name "P2RX5"; gene_source "ensembl"; gene_biotype "protein_coding";
19	FAANG	TSS	24384513	24384533	.	-	.	gene_id "ENSBTAG00000015258"; gene_version "6"; gene_name "P2RX5"; gene_source "ensembl"; gene_biotype "protein_coding";
19	FAANG	TSS	24385072	24385097	.	-	.	gene_id "ENSBTAG00000015258"; gene_version "6"; gene_name "P2RX5"; gene_source "ensembl"; gene_biotype "protein_coding";
19	FAANG	TSS	24398803	24398917	.	-	.	gene_id "ENSBTAG00000015264"; gene_version "5"; gene_name "ITGAE"; gene_source "ensembl"; gene_biotype "protein_coding";
19	FAANG	TSS	24398952	24399048	.	+	.	gene_id "ENSBTAG00000032372"; gene_version "2"; gene_name "HASPIN"; gene_source "ensembl"; gene_biotype "protein_coding";
19	FAANG	TSS	24399262	24399289	.	-	.	gene_id "ENSBTAG00000015264"; gene_version "5"; gene_name "ITGAE"; gene_source "ensembl"; gene_biotype "protein_coding";
19	FAANG	TSS	24428519	24428655	.	-	.	gene_id "ENSBTAG00000015264"; gene_version "5"; gene_name "ITGAE"; gene_source "ensembl"; gene_biotype "protein_coding";
19	FAANG	TSS	24452593	24452660	.	-	.	gene_id "ENSBTAG00000015264"; gene_version "5"; gene_name "ITGAE"; gene_source "ensembl"; gene_biotype "protein_coding";
19	FAANG	TSS	24452864	24452975	.	-	.	gene_id "ENSBTAG00000015264"; gene_version "5"; gene_name "ITGAE"; gene_source "ensembl"; gene_biotype "protein_coding";
19	FAANG	TSS	24463966	24463973	.	-	.	gene_id "ENSBTAG00000016621"; gene_version "5"; gene_name "NCBP3"; gene_source "ensembl"; gene_biotype "protein_coding";
19	FAANG	TSS	24464139	24464151	.	-	.	gene_id "ENSBTAG00000016621"; gene_version "5"; gene_name "NCBP3"; gene_source "ensembl"; gene_biotype "protein_coding";
19	FAANG	TSS	24488561	24488680	.	-	.	gene_id "ENSBTAG00000016621"; gene_version "5"; gene_name "NCBP3"; gene_source "ensembl"; gene_biotype "protein_coding";
19	FAANG	TSS	24509606	24509623	.	-	.	gene_id "ENSBTAG00000007166"; gene_version "6"; gene_name "CAMKK1"; gene_source "ensembl"; gene_biotype "protein_coding";
19	FAANG	TSS	24523052	24523129	.	-	.	gene_id "ENSBTAG00000007166"; gene_version "6"; gene_name "CAMKK1"; gene_source "ensembl"; gene_biotype "protein_coding";
19	FAANG	TSS	24538462	24538508	.	-	.	gene_id "ENSBTAG00000007169"; gene_version "6"; gene_name "P2RX1"; gene_source "ensembl"; gene_biotype "protein_coding";
19	FAANG	TSS	24546188	24546251	.	-	.	gene_id "ENSBTAG00000007169"; gene_version "6"; gene_name "P2RX1"; gene_source "ensembl"; gene_biotype "protein_coding";
19	FAANG	TSS	24552302	24552312	.	-	.	gene_id "ENSBTAG00000014806"; gene_version "6"; gene_name "ATP2A3"; gene_source "ensembl"; gene_biotype "protein_coding";
19	FAANG	TSS	24552644	24552653	.	-	.	gene_id "ENSBTAG00000014806"; gene_version "6"; gene_name "ATP2A3"; gene_source "ensembl"; gene_biotype "protein_coding";
19	FAANG	TSS	24552883	24552897	.	-	.	gene_id "ENSBTAG00000014806"; gene_version "6"; gene_name "ATP2A3"; gene_source "ensembl"; gene_biotype "protein_coding";
19	FAANG	TSS	24576023	24576037	.	-	.	gene_id "ENSBTAG00000014806"; gene_version "6"; gene_name "ATP2A3"; gene_source "ensembl"; gene_biotype "protein_coding";
19	FAANG	TSS	24586015	24586083	.	-	.	gene_id "ENSBTAG00000014806"; gene_version "6"; gene_name "ATP2A3"; gene_source "ensembl"; gene_biotype "protein_coding";
19	FAANG	TSS	24620284	24620460	.	-	.	gene_id "ENSBTAG00000016316"; gene_version "7"; gene_name "ZZEF1"; gene_source "ensembl"; gene_biotype "protein_coding";
19	FAANG	TSS	24710831	24710944	.	+	.	gene_id "ENSBTAG00000016319"; gene_version "6"; gene_name "CYB5D2"; gene_source "ensembl"; gene_biotype "protein_coding";
19	FAANG	TSS	24711105	24711170	.	+	.	gene_id "ENSBTAG00000016319"; gene_version "6"; gene_name "CYB5D2"; gene_source "ensembl"; gene_biotype "protein_coding";
19	FAANG	TSS	24745798	24745815	.	-	.	gene_id "ENSBTAG00000021091"; gene_version "6"; gene_name "ANKFY1"; gene_source "ensembl"; gene_biotype "protein_coding";
19	FAANG	TSS	24775103	24775116	.	-	.	gene_id "ENSBTAG00000021091"; gene_version "6"; gene_name "ANKFY1"; gene_source "ensembl"; gene_biotype "protein_coding";
19	FAANG	TSS	24791270	24791352	.	-	.	gene_id "ENSBTAG00000021091"; gene_version "6"; gene_name "ANKFY1"; gene_source "ensembl"; gene_biotype "protein_coding";
19	FAANG	TSS	24809287	24809297	.	-	.	gene_id "ENSBTAG00000014433"; gene_version "4"; gene_name "UBE2G1"; gene_source "ensembl"; gene_biotype "protein_coding";
19	FAANG	TSS	24852448	24852457	.	-	.	gene_id "ENSBTAG00000014433"; gene_version "4"; gene_name "UBE2G1"; gene_source "ensembl"; gene_biotype "protein_coding";
19	FAANG	TSS	24853903	24853923	.	-	.	gene_id "ENSBTAG00000014433"; gene_version "4"; gene_name "UBE2G1"; gene_source "ensembl"; gene_biotype "protein_coding";
19	FAANG	TSS	24857544	24857576	.	-	.	gene_id "ENSBTAG00000014433"; gene_version "4"; gene_name "UBE2G1"; gene_source "ensembl"; gene_biotype "protein_coding";
19	FAANG	TSS	24860176	24860187	.	-	.	gene_id "ENSBTAG00000014433"; gene_version "4"; gene_name "UBE2G1"; gene_source "ensembl"; gene_biotype "protein_coding";
19	FAANG	TSS	24861721	24861808	.	-	.	gene_id "ENSBTAG00000014433"; gene_version "4"; gene_name "UBE2G1"; gene_source "ensembl"; gene_biotype "protein_coding";
19	FAANG	TSS	24883304	24883380	.	-	.	gene_id "ENSBTAG00000014433"; gene_version "4"; gene_name "UBE2G1"; gene_source "ensembl"; gene_biotype "protein_coding";
19	FAANG	TSS	24884614	24884868	.	-	.	gene_id "ENSBTAG00000014433"; gene_version "4"; gene_name "UBE2G1"; gene_source "ensembl"; gene_biotype "protein_coding";
19	FAANG	TSS	24936728	24936745	.	+	.	gene_id "ENSBTAG00000016175"; gene_version "6"; gene_name "SPNS3"; gene_source "ensembl"; gene_biotype "protein_coding";
19	FAANG	TSS	24944873	24944907	.	+	.	gene_id "ENSBTAG00000016175"; gene_version "6"; gene_name "SPNS3"; gene_source "ensembl"; gene_biotype "protein_coding";
19	FAANG	TSS	24945315	24945367	.	+	.	gene_id "ENSBTAG00000016175"; gene_version "6"; gene_name "SPNS3"; gene_source "ensembl"; gene_biotype "protein_coding";
19	FAANG	TSS	24963381	24963384	.	+	.	gene_id "ENSBTAG00000016175"; gene_version "6"; gene_name "SPNS3"; gene_source "ensembl"; gene_biotype "protein_coding";
19	FAANG	TSS	25025758	25025770	.	-	.	gene_id "ENSBTAG00000007430"; gene_version "6"; gene_name "MYBBP1A"; gene_source "ensembl"; gene_biotype "protein_coding";
19	FAANG	TSS	25027230	25027254	.	-	.	gene_id "ENSBTAG00000007430"; gene_version "6"; gene_name "MYBBP1A"; gene_source "ensembl"; gene_biotype "protein_coding";
19	FAANG	TSS	25031083	25031096	.	-	.	gene_id "ENSBTAG00000007430"; gene_version "6"; gene_name "MYBBP1A"; gene_source "ensembl"; gene_biotype "protein_coding";
19	FAANG	TSS	25039405	25039457	.	-	.	gene_id "ENSBTAG00000007430"; gene_version "6"; gene_name "MYBBP1A"; gene_source "ensembl"; gene_biotype "protein_coding";
19	FAANG	TSS	25043538	25043597	.	-	.	gene_id "ENSBTAG00000007436"; gene_version "6"; gene_name "GGT6"; gene_source "ensembl"; gene_biotype "protein_coding";
19	FAANG	TSS	25057055	25057091	.	-	.	gene_id "ENSBTAG00000007437"; gene_version "4"; gene_name "TEKT1"; gene_source "ensembl"; gene_biotype "protein_coding";
19	FAANG	TSS	25071346	25071444	.	-	.	gene_id "ENSBTAG00000007437"; gene_version "4"; gene_name "TEKT1"; gene_source "ensembl"; gene_biotype "protein_coding";
19	FAANG	TSS	25091882	25091895	.	-	.	gene_id "ENSBTAG00000020605"; gene_version "4"; gene_name "SMTNL2"; gene_source "ensembl"; gene_biotype "protein_coding";
19	FAANG	TSS	25098566	25098581	.	-	.	gene_id "ENSBTAG00000020605"; gene_version "4"; gene_name "SMTNL2"; gene_source "ensembl"; gene_biotype "protein_coding";
19	FAANG	TSS	25099598	25099604	.	-	.	gene_id "ENSBTAG00000020605"; gene_version "4"; gene_name "SMTNL2"; gene_source "ensembl"; gene_biotype "protein_coding";
19	FAANG	TSS	25102477	25102529	.	-	.	gene_id "ENSBTAG00000020605"; gene_version "4"; gene_name "SMTNL2"; gene_source "ensembl"; gene_biotype "protein_coding";
19	FAANG	TSS	25112741	25112867	.	-	.	gene_id "ENSBTAG00000020605"; gene_version "4"; gene_name "SMTNL2"; gene_source "ensembl"; gene_biotype "protein_coding";
19	FAANG	TSS	25113007	25113064	.	-	.	gene_id "ENSBTAG00000020605"; gene_version "4"; gene_name "SMTNL2"; gene_source "ensembl"; gene_biotype "protein_coding";
19	FAANG	TSS	25147621	25147652	.	-	.	gene_id "ENSBTAG00000018345"; gene_version "5"; gene_name "FBXO39"; gene_source "ensembl"; gene_biotype "protein_coding";
19	FAANG	TSS	25159415	25159428	.	-	.	gene_id "ENSBTAG00000011343"; gene_version "6"; gene_name "XAF1"; gene_source "ensembl"; gene_biotype "protein_coding";
19	FAANG	TSS	25161492	25161555	.	-	.	gene_id "ENSBTAG00000011343"; gene_version "6"; gene_name "XAF1"; gene_source "ensembl"; gene_biotype "protein_coding";
19	FAANG	TSS	25161758	25161921	.	-	.	gene_id "ENSBTAG00000011343"; gene_version "6"; gene_name "XAF1"; gene_source "ensembl"; gene_biotype "protein_coding";
19	FAANG	TSS	25162146	25162172	.	-	.	gene_id "ENSBTAG00000011343"; gene_version "6"; gene_name "XAF1"; gene_source "ensembl"; gene_biotype "protein_coding";
19	FAANG	TSS	25181408	25181426	.	+	.	gene_id "ENSBTAG00000004680"; gene_version "6"; gene_name "SLC13A5"; gene_source "ensembl"; gene_biotype "protein_coding";
19	FAANG	TSS	25228415	25228428	.	+	.	gene_id "ENSBTAG00000054943"; gene_version "1"; gene_name "MED31"; gene_source "ensembl"; gene_biotype "protein_coding";
19	FAANG	TSS	25229047	25229064	.	-	.	gene_id "ENSBTAG00000051989"; gene_version "1"; gene_name "C17orf100"; gene_source "ensembl"; gene_biotype "protein_coding";
19	FAANG	TSS	25229121	25229231	.	+	.	gene_id "ENSBTAG00000054943"; gene_version "1"; gene_name "MED31"; gene_source "ensembl"; gene_biotype "protein_coding";
19	FAANG	TSS	25237621	25237626	.	-	.	gene_id "ENSBTAG00000054776"; gene_version "1"; gene_name "TXNDC17"; gene_source "ensembl"; gene_biotype "protein_coding";
19	FAANG	TSS	25238221	25238330	.	-	.	gene_id "ENSBTAG00000054776"; gene_version "1"; gene_name "TXNDC17"; gene_source "ensembl"; gene_biotype "protein_coding";
19	FAANG	TSS	25238601	25238687	.	+	.	gene_id "ENSBTAG00000015593"; gene_version "6"; gene_name "KIAA0753"; gene_source "ensembl"; gene_biotype "protein_coding";
19	FAANG	TSS	25238601	25238687	.	+	.	gene_id "ENSBTAG00000051146"; gene_version "1"; gene_source "ensembl"; gene_biotype "lncRNA";
19	FAANG	TSS	25238737	25238826	.	-	.	gene_id "ENSBTAG00000054776"; gene_version "1"; gene_name "TXNDC17"; gene_source "ensembl"; gene_biotype "protein_coding";
19	FAANG	TSS	25238876	25238904	.	+	.	gene_id "ENSBTAG00000051146"; gene_version "1"; gene_source "ensembl"; gene_biotype "lncRNA";
19	FAANG	TSS	25243095	25243098	.	+	.	gene_id "ENSBTAG00000015593"; gene_version "6"; gene_name "KIAA0753"; gene_source "ensembl"; gene_biotype "protein_coding";
19	FAANG	TSS	25249932	25249944	.	+	.	gene_id "ENSBTAG00000015593"; gene_version "6"; gene_name "KIAA0753"; gene_source "ensembl"; gene_biotype "protein_coding";
19	FAANG	TSS	25257431	25257431	.	+	.	gene_id "ENSBTAG00000015593"; gene_version "6"; gene_name "KIAA0753"; gene_source "ensembl"; gene_biotype "protein_coding";
19	FAANG	TSS	25314816	25314880	.	+	.	gene_id "ENSBTAG00000002982"; gene_version "5"; gene_name "PITPNM3"; gene_source "ensembl"; gene_biotype "protein_coding";
19	FAANG	TSS	25416697	25416746	.	-	.	gene_id "ENSBTAG00000002981"; gene_version "6"; gene_name "PIMREG"; gene_source "ensembl"; gene_biotype "protein_coding";
19	FAANG	TSS	25685772	25685799	.	-	.	gene_id "ENSBTAG00000015656"; gene_version "6"; gene_name "WSCD1"; gene_source "ensembl"; gene_biotype "protein_coding";
19	FAANG	TSS	25687033	25687089	.	-	.	gene_id "ENSBTAG00000015656"; gene_version "6"; gene_name "WSCD1"; gene_source "ensembl"; gene_biotype "protein_coding";
19	FAANG	TSS	26027781	26027879	.	+	.	gene_id "ENSBTAG00000020433"; gene_version "5"; gene_name "NLRP1"; gene_source "ensembl"; gene_biotype "protein_coding";
19	FAANG	TSS	26065305	26065523	.	+	.	gene_id "ENSBTAG00000025126"; gene_version "3"; gene_source "ensembl"; gene_biotype "protein_coding";
19	FAANG	TSS	26066458	26066541	.	+	.	gene_id "ENSBTAG00000025126"; gene_version "3"; gene_source "ensembl"; gene_biotype "protein_coding";
19	FAANG	TSS	26066714	26066729	.	+	.	gene_id "ENSBTAG00000025126"; gene_version "3"; gene_source "ensembl"; gene_biotype "protein_coding";
19	FAANG	TSS	26072743	26072819	.	-	.	gene_id "ENSBTAG00000020432"; gene_version "4"; gene_name "MIS12"; gene_source "ensembl"; gene_biotype "protein_coding";
19	FAANG	TSS	26073078	26073141	.	-	.	gene_id "ENSBTAG00000020432"; gene_version "4"; gene_name "MIS12"; gene_source "ensembl"; gene_biotype "protein_coding";
19	FAANG	TSS	26073471	26073518	.	+	.	gene_id "ENSBTAG00000020431"; gene_version "6"; gene_name "DERL2"; gene_source "ensembl"; gene_biotype "protein_coding";
19	FAANG	TSS	26077032	26077074	.	+	.	gene_id "ENSBTAG00000020431"; gene_version "6"; gene_name "DERL2"; gene_source "ensembl"; gene_biotype "protein_coding";
19	FAANG	TSS	26092489	26092710	.	+	.	gene_id "ENSBTAG00000032083"; gene_version "4"; gene_name "DHX33"; gene_source "ensembl"; gene_biotype "protein_coding";
19	FAANG	TSS	26114922	26115022	.	+	.	gene_id "ENSBTAG00000012739"; gene_version "5"; gene_name "C1QBP"; gene_source "ensembl"; gene_biotype "protein_coding";
19	FAANG	TSS	26119983	26119983	.	+	.	gene_id "ENSBTAG00000012739"; gene_version "5"; gene_name "C1QBP"; gene_source "ensembl"; gene_biotype "protein_coding";
19	FAANG	TSS	26127111	26127173	.	-	.	gene_id "ENSBTAG00000025149"; gene_version "4"; gene_name "RPAIN"; gene_source "ensembl"; gene_biotype "protein_coding";
19	FAANG	TSS	26127946	26128032	.	+	.	gene_id "ENSBTAG00000011507"; gene_version "5"; gene_name "NUP88"; gene_source "ensembl"; gene_biotype "protein_coding";
19	FAANG	TSS	26155018	26155030	.	-	.	gene_id "ENSBTAG00000011505"; gene_version "6"; gene_name "RABEP1"; gene_source "ensembl"; gene_biotype "protein_coding";
19	FAANG	TSS	26157658	26157696	.	-	.	gene_id "ENSBTAG00000011505"; gene_version "6"; gene_name "RABEP1"; gene_source "ensembl"; gene_biotype "protein_coding";
19	FAANG	TSS	26246466	26246628	.	-	.	gene_id "ENSBTAG00000011505"; gene_version "6"; gene_name "RABEP1"; gene_source "ensembl"; gene_biotype "protein_coding";
19	FAANG	TSS	26282260	26282355	.	+	.	gene_id "ENSBTAG00000055017"; gene_version "1"; gene_name "SCIMP"; gene_source "ensembl"; gene_biotype "protein_coding";
19	FAANG	TSS	26286218	26286293	.	+	.	gene_id "ENSBTAG00000055017"; gene_version "1"; gene_name "SCIMP"; gene_source "ensembl"; gene_biotype "protein_coding";
19	FAANG	TSS	26290188	26290200	.	-	.	gene_id "ENSBTAG00000011505"; gene_version "6"; gene_name "RABEP1"; gene_source "ensembl"; gene_biotype "protein_coding";
19	FAANG	TSS	26351323	26351399	.	-	.	gene_id "ENSBTAG00000003699"; gene_version "6"; gene_name "ZFP3"; gene_source "ensembl"; gene_biotype "protein_coding";
19	FAANG	TSS	26351554	26351588	.	-	.	gene_id "ENSBTAG00000003699"; gene_version "6"; gene_name "ZFP3"; gene_source "ensembl"; gene_biotype "protein_coding";
19	FAANG	TSS	26368772	26368796	.	-	.	gene_id "ENSBTAG00000003699"; gene_version "6"; gene_name "ZFP3"; gene_source "ensembl"; gene_biotype "protein_coding";
19	FAANG	TSS	26384436	26384476	.	-	.	gene_id "ENSBTAG00000003699"; gene_version "6"; gene_name "ZFP3"; gene_source "ensembl"; gene_biotype "protein_coding";
19	FAANG	TSS	26384436	26384476	.	-	.	gene_id "ENSBTAG00000011505"; gene_version "6"; gene_name "RABEP1"; gene_source "ensembl"; gene_biotype "protein_coding";
19	FAANG	TSS	26390748	26390760	.	-	.	gene_id "ENSBTAG00000001349"; gene_version "6"; gene_name "KIF1C"; gene_source "ensembl"; gene_biotype "protein_coding";
19	FAANG	TSS	26390989	26391001	.	-	.	gene_id "ENSBTAG00000001349"; gene_version "6"; gene_name "KIF1C"; gene_source "ensembl"; gene_biotype "protein_coding";
19	FAANG	TSS	26391215	26391226	.	-	.	gene_id "ENSBTAG00000001349"; gene_version "6"; gene_name "KIF1C"; gene_source "ensembl"; gene_biotype "protein_coding";
19	FAANG	TSS	26412164	26412264	.	-	.	gene_id "ENSBTAG00000001349"; gene_version "6"; gene_name "KIF1C"; gene_source "ensembl"; gene_biotype "protein_coding";
19	FAANG	TSS	26412338	26412352	.	+	.	gene_id "ENSBTAG00000008593"; gene_version "6"; gene_name "INCA1"; gene_source "ensembl"; gene_biotype "protein_coding";
19	FAANG	TSS	26412626	26412684	.	+	.	gene_id "ENSBTAG00000008593"; gene_version "6"; gene_name "INCA1"; gene_source "ensembl"; gene_biotype "protein_coding";
19	FAANG	TSS	26418803	26419015	.	+	.	gene_id "ENSBTAG00000008591"; gene_version "6"; gene_name "CAMTA2"; gene_source "ensembl"; gene_biotype "protein_coding";
19	FAANG	TSS	26418803	26419015	.	+	.	gene_id "ENSBTAG00000008593"; gene_version "6"; gene_name "INCA1"; gene_source "ensembl"; gene_biotype "protein_coding";
19	FAANG	TSS	26419486	26419509	.	+	.	gene_id "ENSBTAG00000008591"; gene_version "6"; gene_name "CAMTA2"; gene_source "ensembl"; gene_biotype "protein_coding";
19	FAANG	TSS	26420270	26420292	.	+	.	gene_id "ENSBTAG00000008591"; gene_version "6"; gene_name "CAMTA2"; gene_source "ensembl"; gene_biotype "protein_coding";
19	FAANG	TSS	26423688	26423701	.	+	.	gene_id "ENSBTAG00000008591"; gene_version "6"; gene_name "CAMTA2"; gene_source "ensembl"; gene_biotype "protein_coding";
19	FAANG	TSS	26428111	26428124	.	-	.	gene_id "ENSBTAG00000055281"; gene_version "1"; gene_source "ensembl"; gene_biotype "protein_coding";
19	FAANG	TSS	26428177	26428200	.	+	.	gene_id "ENSBTAG00000008591"; gene_version "6"; gene_name "CAMTA2"; gene_source "ensembl"; gene_biotype "protein_coding";
19	FAANG	TSS	26428411	26428429	.	+	.	gene_id "ENSBTAG00000008591"; gene_version "6"; gene_name "CAMTA2"; gene_source "ensembl"; gene_biotype "protein_coding";
19	FAANG	TSS	26428660	26428674	.	-	.	gene_id "ENSBTAG00000055281"; gene_version "1"; gene_source "ensembl"; gene_biotype "protein_coding";
19	FAANG	TSS	26428885	26428909	.	-	.	gene_id "ENSBTAG00000055281"; gene_version "1"; gene_source "ensembl"; gene_biotype "protein_coding";
19	FAANG	TSS	26429232	26429261	.	+	.	gene_id "ENSBTAG00000008591"; gene_version "6"; gene_name "CAMTA2"; gene_source "ensembl"; gene_biotype "protein_coding";
19	FAANG	TSS	26432694	26432700	.	+	.	gene_id "ENSBTAG00000008591"; gene_version "6"; gene_name "CAMTA2"; gene_source "ensembl"; gene_biotype "protein_coding";
19	FAANG	TSS	26433011	26433127	.	+	.	gene_id "ENSBTAG00000008591"; gene_version "6"; gene_name "CAMTA2"; gene_source "ensembl"; gene_biotype "protein_coding";
19	FAANG	TSS	26433342	26433441	.	+	.	gene_id "ENSBTAG00000008591"; gene_version "6"; gene_name "CAMTA2"; gene_source "ensembl"; gene_biotype "protein_coding";
19	FAANG	TSS	26433342	26433441	.	+	.	gene_id "ENSBTAG00000008590"; gene_version "5"; gene_name "SPAG7"; gene_source "ensembl"; gene_biotype "protein_coding";
19	FAANG	TSS	26434469	26434480	.	-	.	gene_id "ENSBTAG00000055281"; gene_version "1"; gene_source "ensembl"; gene_biotype "protein_coding";
19	FAANG	TSS	26434535	26434668	.	+	.	gene_id "ENSBTAG00000008590"; gene_version "5"; gene_name "SPAG7"; gene_source "ensembl"; gene_biotype "protein_coding";
19	FAANG	TSS	26434817	26434978	.	-	.	gene_id "ENSBTAG00000055281"; gene_version "1"; gene_source "ensembl"; gene_biotype "protein_coding";
19	FAANG	TSS	26435564	26435582	.	-	.	gene_id "ENSBTAG00000055281"; gene_version "1"; gene_source "ensembl"; gene_biotype "protein_coding";
19	FAANG	TSS	26437837	26437856	.	+	.	gene_id "ENSBTAG00000008590"; gene_version "5"; gene_name "SPAG7"; gene_source "ensembl"; gene_biotype "protein_coding";
19	FAANG	TSS	26443283	26443297	.	-	.	gene_id "ENSBTAG00000005534"; gene_version "4"; gene_name "ENO3"; gene_source "ensembl"; gene_biotype "protein_coding";
19	FAANG	TSS	26443773	26443782	.	-	.	gene_id "ENSBTAG00000005534"; gene_version "4"; gene_name "ENO3"; gene_source "ensembl"; gene_biotype "protein_coding";
19	FAANG	TSS	26443843	26443917	.	+	.	gene_id "ENSBTAG00000004915"; gene_version "5"; gene_name "PFN1"; gene_source "ensembl"; gene_biotype "protein_coding";
19	FAANG	TSS	26444085	26444177	.	-	.	gene_id "ENSBTAG00000005534"; gene_version "4"; gene_name "ENO3"; gene_source "ensembl"; gene_biotype "protein_coding";
19	FAANG	TSS	26444682	26444788	.	-	.	gene_id "ENSBTAG00000005534"; gene_version "4"; gene_name "ENO3"; gene_source "ensembl"; gene_biotype "protein_coding";
19	FAANG	TSS	26445289	26445346	.	-	.	gene_id "ENSBTAG00000005534"; gene_version "4"; gene_name "ENO3"; gene_source "ensembl"; gene_biotype "protein_coding";
19	FAANG	TSS	26446180	26446322	.	-	.	gene_id "ENSBTAG00000005534"; gene_version "4"; gene_name "ENO3"; gene_source "ensembl"; gene_biotype "protein_coding";
19	FAANG	TSS	26446497	26446549	.	+	.	gene_id "ENSBTAG00000004915"; gene_version "5"; gene_name "PFN1"; gene_source "ensembl"; gene_biotype "protein_coding";
19	FAANG	TSS	26446868	26446960	.	-	.	gene_id "ENSBTAG00000005534"; gene_version "4"; gene_name "ENO3"; gene_source "ensembl"; gene_biotype "protein_coding";
19	FAANG	TSS	26446929	26447023	.	+	.	gene_id "ENSBTAG00000004915"; gene_version "5"; gene_name "PFN1"; gene_source "ensembl"; gene_biotype "protein_coding";
19	FAANG	TSS	26447339	26447453	.	+	.	gene_id "ENSBTAG00000004915"; gene_version "5"; gene_name "PFN1"; gene_source "ensembl"; gene_biotype "protein_coding";
19	FAANG	TSS	26447688	26447730	.	-	.	gene_id "ENSBTAG00000005534"; gene_version "4"; gene_name "ENO3"; gene_source "ensembl"; gene_biotype "protein_coding";
19	FAANG	TSS	26447888	26447919	.	-	.	gene_id "ENSBTAG00000005534"; gene_version "4"; gene_name "ENO3"; gene_source "ensembl"; gene_biotype "protein_coding";
19	FAANG	TSS	26448464	26448507	.	+	.	gene_id "ENSBTAG00000004915"; gene_version "5"; gene_name "PFN1"; gene_source "ensembl"; gene_biotype "protein_coding";
19	FAANG	TSS	26448724	26448785	.	+	.	gene_id "ENSBTAG00000004915"; gene_version "5"; gene_name "PFN1"; gene_source "ensembl"; gene_biotype "protein_coding";
19	FAANG	TSS	26449081	26449094	.	+	.	gene_id "ENSBTAG00000004915"; gene_version "5"; gene_name "PFN1"; gene_source "ensembl"; gene_biotype "protein_coding";
19	FAANG	TSS	26449614	26449626	.	+	.	gene_id "ENSBTAG00000004915"; gene_version "5"; gene_name "PFN1"; gene_source "ensembl"; gene_biotype "protein_coding";
19	FAANG	TSS	26449773	26449780	.	+	.	gene_id "ENSBTAG00000004915"; gene_version "5"; gene_name "PFN1"; gene_source "ensembl"; gene_biotype "protein_coding";
19	FAANG	TSS	26450008	26450098	.	-	.	gene_id "ENSBTAG00000005534"; gene_version "4"; gene_name "ENO3"; gene_source "ensembl"; gene_biotype "protein_coding";
19	FAANG	TSS	26455131	26455385	.	-	.	gene_id "ENSBTAG00000004913"; gene_version "5"; gene_name "RNF167"; gene_source "ensembl"; gene_biotype "protein_coding";
19	FAANG	TSS	26455392	26455569	.	+	.	gene_id "ENSBTAG00000004910"; gene_version "6"; gene_name "SLC25A11"; gene_source "ensembl"; gene_biotype "protein_coding";
19	FAANG	TSS	26457543	26457560	.	+	.	gene_id "ENSBTAG00000004910"; gene_version "6"; gene_name "SLC25A11"; gene_source "ensembl"; gene_biotype "protein_coding";
19	FAANG	TSS	26457543	26457560	.	+	.	gene_id "ENSBTAG00000000133"; gene_version "5"; gene_name "CD68"; gene_source "ensembl"; gene_biotype "protein_coding";
19	FAANG	TSS	26457861	26457874	.	+	.	gene_id "ENSBTAG00000004910"; gene_version "6"; gene_name "SLC25A11"; gene_source "ensembl"; gene_biotype "protein_coding";
19	FAANG	TSS	26462730	26462757	.	-	.	gene_id "ENSBTAG00000004909"; gene_version "6"; gene_name "GP1BA"; gene_source "ensembl"; gene_biotype "protein_coding";
19	FAANG	TSS	26484729	26484748	.	+	.	gene_id "ENSBTAG00000004908"; gene_version "6"; gene_name "CHRNE"; gene_source "ensembl"; gene_biotype "protein_coding";
19	FAANG	TSS	26486060	26486181	.	+	.	gene_id "ENSBTAG00000004908"; gene_version "6"; gene_name "CHRNE"; gene_source "ensembl"; gene_biotype "protein_coding";
19	FAANG	TSS	26486580	26486656	.	+	.	gene_id "ENSBTAG00000004908"; gene_version "6"; gene_name "CHRNE"; gene_source "ensembl"; gene_biotype "protein_coding";
19	FAANG	TSS	26488237	26488276	.	-	.	gene_id "ENSBTAG00000047992"; gene_version "2"; gene_name "C19H17orf107"; gene_source "ensembl"; gene_biotype "protein_coding";
19	FAANG	TSS	26488542	26488556	.	+	.	gene_id "ENSBTAG00000004908"; gene_version "6"; gene_name "CHRNE"; gene_source "ensembl"; gene_biotype "protein_coding";
19	FAANG	TSS	26490227	26490252	.	-	.	gene_id "ENSBTAG00000004907"; gene_version "6"; gene_name "MINK1"; gene_source "ensembl"; gene_biotype "protein_coding";
19	FAANG	TSS	26492548	26492548	.	-	.	gene_id "ENSBTAG00000004907"; gene_version "6"; gene_name "MINK1"; gene_source "ensembl"; gene_biotype "protein_coding";
19	FAANG	TSS	26530965	26531002	.	-	.	gene_id "ENSBTAG00000004907"; gene_version "6"; gene_name "MINK1"; gene_source "ensembl"; gene_biotype "protein_coding";
19	FAANG	TSS	26534824	26534842	.	-	.	gene_id "ENSBTAG00000004907"; gene_version "6"; gene_name "MINK1"; gene_source "ensembl"; gene_biotype "protein_coding";
19	FAANG	TSS	26536716	26537113	.	-	.	gene_id "ENSBTAG00000004907"; gene_version "6"; gene_name "MINK1"; gene_source "ensembl"; gene_biotype "protein_coding";
19	FAANG	TSS	26556079	26556151	.	-	.	gene_id "ENSBTAG00000013392"; gene_version "6"; gene_name "PLD2"; gene_source "ensembl"; gene_biotype "protein_coding";
19	FAANG	TSS	26567054	26567093	.	-	.	gene_id "ENSBTAG00000013390"; gene_version "3"; gene_name "PSMB6"; gene_source "ensembl"; gene_biotype "protein_coding";
19	FAANG	TSS	26572584	26572630	.	-	.	gene_id "ENSBTAG00000048034"; gene_version "2"; gene_name "GLTPD2"; gene_source "ensembl"; gene_biotype "protein_coding";
19	FAANG	TSS	26574678	26574724	.	+	.	gene_id "ENSBTAG00000045946"; gene_version "2"; gene_name "VMO1"; gene_source "ensembl"; gene_biotype "protein_coding";
19	FAANG	TSS	26577379	26577440	.	-	.	gene_id "ENSBTAG00000003733"; gene_version "4"; gene_name "TM4SF5"; gene_source "ensembl"; gene_biotype "protein_coding";
19	FAANG	TSS	26583182	26583377	.	-	.	gene_id "ENSBTAG00000003733"; gene_version "4"; gene_name "TM4SF5"; gene_source "ensembl"; gene_biotype "protein_coding";
19	FAANG	TSS	26609925	26609957	.	+	.	gene_id "ENSBTAG00000031998"; gene_version "2"; gene_name "CXCL16"; gene_source "ensembl"; gene_biotype "protein_coding";
19	FAANG	TSS	26610630	26610642	.	+	.	gene_id "ENSBTAG00000031998"; gene_version "2"; gene_name "CXCL16"; gene_source "ensembl"; gene_biotype "protein_coding";
19	FAANG	TSS	26613015	26613027	.	-	.	gene_id "ENSBTAG00000018316"; gene_version "6"; gene_name "ZMYND15"; gene_source "ensembl"; gene_biotype "protein_coding";
19	FAANG	TSS	26615111	26615270	.	-	.	gene_id "ENSBTAG00000018316"; gene_version "6"; gene_name "ZMYND15"; gene_source "ensembl"; gene_biotype "protein_coding";
19	FAANG	TSS	26615197	26615780	.	+	.	gene_id "ENSBTAG00000031998"; gene_version "2"; gene_name "CXCL16"; gene_source "ensembl"; gene_biotype "protein_coding";
19	FAANG	TSS	26615434	26615547	.	-	.	gene_id "ENSBTAG00000018316"; gene_version "6"; gene_name "ZMYND15"; gene_source "ensembl"; gene_biotype "protein_coding";
19	FAANG	TSS	26616491	26616504	.	+	.	gene_id "ENSBTAG00000031998"; gene_version "2"; gene_name "CXCL16"; gene_source "ensembl"; gene_biotype "protein_coding";
19	FAANG	TSS	26616646	26616670	.	+	.	gene_id "ENSBTAG00000031998"; gene_version "2"; gene_name "CXCL16"; gene_source "ensembl"; gene_biotype "protein_coding";
19	FAANG	TSS	26621145	26621162	.	-	.	gene_id "ENSBTAG00000018314"; gene_version "4"; gene_name "MED11"; gene_source "ensembl"; gene_biotype "protein_coding";
19	FAANG	TSS	26621226	26621266	.	+	.	gene_id "ENSBTAG00000018315"; gene_version "6"; gene_name "PELP1"; gene_source "ensembl"; gene_biotype "protein_coding";
19	FAANG	TSS	26621397	26621456	.	-	.	gene_id "ENSBTAG00000018314"; gene_version "4"; gene_name "MED11"; gene_source "ensembl"; gene_biotype "protein_coding";
19	FAANG	TSS	26621580	26621618	.	+	.	gene_id "ENSBTAG00000018315"; gene_version "6"; gene_name "PELP1"; gene_source "ensembl"; gene_biotype "protein_coding";
19	FAANG	TSS	26639956	26640016	.	-	.	gene_id "ENSBTAG00000035587"; gene_version "3"; gene_name "ARRB2"; gene_source "ensembl"; gene_biotype "protein_coding";
19	FAANG	TSS	26642921	26643135	.	-	.	gene_id "ENSBTAG00000035587"; gene_version "3"; gene_name "ARRB2"; gene_source "ensembl"; gene_biotype "protein_coding";
19	FAANG	TSS	26648203	26648263	.	+	.	gene_id "ENSBTAG00000018315"; gene_version "6"; gene_name "PELP1"; gene_source "ensembl"; gene_biotype "protein_coding";
19	FAANG	TSS	26697209	26697223	.	+	.	gene_id "ENSBTAG00000011990"; gene_version "6"; gene_name "ALOX15"; gene_source "ensembl"; gene_biotype "protein_coding";
19	FAANG	TSS	26727228	26727231	.	+	.	gene_id "ENSBTAG00000031933"; gene_version "4"; gene_name "ALOX12E"; gene_source "ensembl"; gene_biotype "protein_coding";
19	FAANG	TSS	26727565	26727586	.	+	.	gene_id "ENSBTAG00000031933"; gene_version "4"; gene_name "ALOX12E"; gene_source "ensembl"; gene_biotype "protein_coding";
19	FAANG	TSS	26787155	26787218	.	+	.	gene_id "ENSBTAG00000021933"; gene_version "6"; gene_name "ALOX12"; gene_source "ensembl"; gene_biotype "protein_coding";
19	FAANG	TSS	26802297	26802401	.	-	.	gene_id "ENSBTAG00000035587"; gene_version "3"; gene_name "ARRB2"; gene_source "ensembl"; gene_biotype "protein_coding";
19	FAANG	TSS	26802409	26802430	.	+	.	gene_id "ENSBTAG00000021931"; gene_version "4"; gene_name "C19H17orf49"; gene_source "ensembl"; gene_biotype "protein_coding";
19	FAANG	TSS	26802409	26802430	.	+	.	gene_id "ENSBTAG00000021932"; gene_version "3"; gene_name "RNASEK"; gene_source "ensembl"; gene_biotype "protein_coding";
19	FAANG	TSS	26802602	26802750	.	+	.	gene_id "ENSBTAG00000021932"; gene_version "3"; gene_name "RNASEK"; gene_source "ensembl"; gene_biotype "protein_coding";
19	FAANG	TSS	26802602	26802750	.	+	.	gene_id "ENSBTAG00000021931"; gene_version "4"; gene_name "C19H17orf49"; gene_source "ensembl"; gene_biotype "protein_coding";
19	FAANG	TSS	26803281	26803359	.	+	.	gene_id "ENSBTAG00000021931"; gene_version "4"; gene_name "C19H17orf49"; gene_source "ensembl"; gene_biotype "protein_coding";
19	FAANG	TSS	26803281	26803359	.	+	.	gene_id "ENSBTAG00000021932"; gene_version "3"; gene_name "RNASEK"; gene_source "ensembl"; gene_biotype "protein_coding";
19	FAANG	TSS	26804475	26804921	.	+	.	gene_id "ENSBTAG00000021931"; gene_version "4"; gene_name "C19H17orf49"; gene_source "ensembl"; gene_biotype "protein_coding";
19	FAANG	TSS	26813352	26813454	.	+	.	gene_id "ENSBTAG00000020854"; gene_version "6"; gene_name "BCL6B"; gene_source "ensembl"; gene_biotype "protein_coding";
19	FAANG	TSS	26814325	26814370	.	+	.	gene_id "ENSBTAG00000020854"; gene_version "6"; gene_name "BCL6B"; gene_source "ensembl"; gene_biotype "protein_coding";
19	FAANG	TSS	26821525	26821560	.	+	.	gene_id "ENSBTAG00000020853"; gene_version "6"; gene_name "SLC16A13"; gene_source "ensembl"; gene_biotype "protein_coding";
19	FAANG	TSS	26821715	26821798	.	+	.	gene_id "ENSBTAG00000020853"; gene_version "6"; gene_name "SLC16A13"; gene_source "ensembl"; gene_biotype "protein_coding";
19	FAANG	TSS	26826137	26826400	.	-	.	gene_id "ENSBTAG00000020852"; gene_version "6"; gene_name "SLC16A11"; gene_source "ensembl"; gene_biotype "protein_coding";
19	FAANG	TSS	26827059	26827284	.	-	.	gene_id "ENSBTAG00000020852"; gene_version "6"; gene_name "SLC16A11"; gene_source "ensembl"; gene_biotype "protein_coding";
19	FAANG	TSS	26827511	26827519	.	-	.	gene_id "ENSBTAG00000020852"; gene_version "6"; gene_name "SLC16A11"; gene_source "ensembl"; gene_biotype "protein_coding";
19	FAANG	TSS	26827886	26828076	.	-	.	gene_id "ENSBTAG00000020852"; gene_version "6"; gene_name "SLC16A11"; gene_source "ensembl"; gene_biotype "protein_coding";
19	FAANG	TSS	26834299	26834315	.	-	.	gene_id "ENSBTAG00000017895"; gene_version "6"; gene_name "CLEC10A"; gene_source "ensembl"; gene_biotype "protein_coding";
19	FAANG	TSS	26834299	26834315	.	-	.	gene_id "ENSBTAG00000020852"; gene_version "6"; gene_name "SLC16A11"; gene_source "ensembl"; gene_biotype "protein_coding";
19	FAANG	TSS	26837313	26837330	.	-	.	gene_id "ENSBTAG00000017895"; gene_version "6"; gene_name "CLEC10A"; gene_source "ensembl"; gene_biotype "protein_coding";
19	FAANG	TSS	26858164	26858225	.	-	.	gene_id "ENSBTAG00000025101"; gene_version "3"; gene_name "ASGR2"; gene_source "ensembl"; gene_biotype "protein_coding";
19	FAANG	TSS	26866712	26866894	.	-	.	gene_id "ENSBTAG00000025101"; gene_version "3"; gene_name "ASGR2"; gene_source "ensembl"; gene_biotype "protein_coding";
19	FAANG	TSS	26867526	26867526	.	-	.	gene_id "ENSBTAG00000025101"; gene_version "3"; gene_name "ASGR2"; gene_source "ensembl"; gene_biotype "protein_coding";
19	FAANG	TSS	26884565	26884727	.	-	.	gene_id "ENSBTAG00000025101"; gene_version "3"; gene_name "ASGR2"; gene_source "ensembl"; gene_biotype "protein_coding";
19	FAANG	TSS	26896558	26896572	.	-	.	gene_id "ENSBTAG00000012071"; gene_version "5"; gene_name "ASGR1"; gene_source "ensembl"; gene_biotype "protein_coding";
19	FAANG	TSS	26896558	26896572	.	-	.	gene_id "ENSBTAG00000025101"; gene_version "3"; gene_name "ASGR2"; gene_source "ensembl"; gene_biotype "protein_coding";
19	FAANG	TSS	26899046	26899060	.	-	.	gene_id "ENSBTAG00000012071"; gene_version "5"; gene_name "ASGR1"; gene_source "ensembl"; gene_biotype "protein_coding";
19	FAANG	TSS	26899245	26899365	.	-	.	gene_id "ENSBTAG00000012071"; gene_version "5"; gene_name "ASGR1"; gene_source "ensembl"; gene_biotype "protein_coding";
19	FAANG	TSS	26911123	26911136	.	-	.	gene_id "ENSBTAG00000002564"; gene_version "6"; gene_name "DLG4"; gene_source "ensembl"; gene_biotype "protein_coding";
19	FAANG	TSS	26923525	26923545	.	-	.	gene_id "ENSBTAG00000002564"; gene_version "6"; gene_name "DLG4"; gene_source "ensembl"; gene_biotype "protein_coding";
19	FAANG	TSS	26924400	26924458	.	-	.	gene_id "ENSBTAG00000002564"; gene_version "6"; gene_name "DLG4"; gene_source "ensembl"; gene_biotype "protein_coding";
19	FAANG	TSS	26933084	26933107	.	-	.	gene_id "ENSBTAG00000002564"; gene_version "6"; gene_name "DLG4"; gene_source "ensembl"; gene_biotype "protein_coding";
19	FAANG	TSS	26934718	26934842	.	+	.	gene_id "ENSBTAG00000003072"; gene_version "6"; gene_name "ACADVL"; gene_source "ensembl"; gene_biotype "protein_coding";
19	FAANG	TSS	26938593	26938596	.	+	.	gene_id "ENSBTAG00000003072"; gene_version "6"; gene_name "ACADVL"; gene_source "ensembl"; gene_biotype "protein_coding";
19	FAANG	TSS	26939053	26939068	.	+	.	gene_id "ENSBTAG00000003072"; gene_version "6"; gene_name "ACADVL"; gene_source "ensembl"; gene_biotype "protein_coding";
19	FAANG	TSS	26939573	26939574	.	+	.	gene_id "ENSBTAG00000003072"; gene_version "6"; gene_name "ACADVL"; gene_source "ensembl"; gene_biotype "protein_coding";
19	FAANG	TSS	26940441	26940441	.	-	.	gene_id "ENSBTAG00000003075"; gene_version "6"; gene_name "DVL2"; gene_source "ensembl"; gene_biotype "protein_coding";
19	FAANG	TSS	26948078	26948090	.	-	.	gene_id "ENSBTAG00000003075"; gene_version "6"; gene_name "DVL2"; gene_source "ensembl"; gene_biotype "protein_coding";
19	FAANG	TSS	26948286	26948335	.	-	.	gene_id "ENSBTAG00000003075"; gene_version "6"; gene_name "DVL2"; gene_source "ensembl"; gene_biotype "protein_coding";
19	FAANG	TSS	26951535	26951567	.	-	.	gene_id "ENSBTAG00000014881"; gene_version "6"; gene_name "PHF23"; gene_source "ensembl"; gene_biotype "protein_coding";
19	FAANG	TSS	26952017	26952087	.	-	.	gene_id "ENSBTAG00000014881"; gene_version "6"; gene_name "PHF23"; gene_source "ensembl"; gene_biotype "protein_coding";
19	FAANG	TSS	26953193	26953288	.	-	.	gene_id "ENSBTAG00000014881"; gene_version "6"; gene_name "PHF23"; gene_source "ensembl"; gene_biotype "protein_coding";
19	FAANG	TSS	26955841	26955877	.	-	.	gene_id "ENSBTAG00000014883"; gene_version "3"; gene_name "GABARAP"; gene_source "ensembl"; gene_biotype "protein_coding";
19	FAANG	TSS	26956020	26956206	.	-	.	gene_id "ENSBTAG00000014883"; gene_version "3"; gene_name "GABARAP"; gene_source "ensembl"; gene_biotype "protein_coding";
19	FAANG	TSS	26956649	26956731	.	-	.	gene_id "ENSBTAG00000014883"; gene_version "3"; gene_name "GABARAP"; gene_source "ensembl"; gene_biotype "protein_coding";
19	FAANG	TSS	26962595	26962648	.	+	.	gene_id "ENSBTAG00000019446"; gene_version "6"; gene_name "ELP5"; gene_source "ensembl"; gene_biotype "protein_coding";
19	FAANG	TSS	26963064	26963190	.	-	.	gene_id "ENSBTAG00000019443"; gene_version "6"; gene_name "CTDNEP1"; gene_source "ensembl"; gene_biotype "protein_coding";
19	FAANG	TSS	26963388	26963446	.	+	.	gene_id "ENSBTAG00000019446"; gene_version "6"; gene_name "ELP5"; gene_source "ensembl"; gene_biotype "protein_coding";
19	FAANG	TSS	26963632	26963674	.	-	.	gene_id "ENSBTAG00000019443"; gene_version "6"; gene_name "CTDNEP1"; gene_source "ensembl"; gene_biotype "protein_coding";
19	FAANG	TSS	26963803	26963973	.	+	.	gene_id "ENSBTAG00000019446"; gene_version "6"; gene_name "ELP5"; gene_source "ensembl"; gene_biotype "protein_coding";
19	FAANG	TSS	26964130	26964318	.	+	.	gene_id "ENSBTAG00000019446"; gene_version "6"; gene_name "ELP5"; gene_source "ensembl"; gene_biotype "protein_coding";
19	FAANG	TSS	26970883	26970943	.	-	.	gene_id "ENSBTAG00000019448"; gene_version "5"; gene_name "CLDN7"; gene_source "ensembl"; gene_biotype "protein_coding";
19	FAANG	TSS	26972203	26972287	.	-	.	gene_id "ENSBTAG00000019448"; gene_version "5"; gene_name "CLDN7"; gene_source "ensembl"; gene_biotype "protein_coding";
19	FAANG	TSS	26972639	26972641	.	-	.	gene_id "ENSBTAG00000019448"; gene_version "5"; gene_name "CLDN7"; gene_source "ensembl"; gene_biotype "protein_coding";
19	FAANG	TSS	26973016	26973046	.	-	.	gene_id "ENSBTAG00000019448"; gene_version "5"; gene_name "CLDN7"; gene_source "ensembl"; gene_biotype "protein_coding";
19	FAANG	TSS	26983938	26984021	.	+	.	gene_id "ENSBTAG00000009190"; gene_version "6"; gene_name "SLC2A4"; gene_source "ensembl"; gene_biotype "protein_coding";
19	FAANG	TSS	26989160	26989181	.	+	.	gene_id "ENSBTAG00000009190"; gene_version "6"; gene_name "SLC2A4"; gene_source "ensembl"; gene_biotype "protein_coding";
19	FAANG	TSS	26993148	26993231	.	-	.	gene_id "ENSBTAG00000009126"; gene_version "5"; gene_name "YBX2"; gene_source "ensembl"; gene_biotype "protein_coding";
19	FAANG	TSS	26995819	26995858	.	-	.	gene_id "ENSBTAG00000009126"; gene_version "5"; gene_name "YBX2"; gene_source "ensembl"; gene_biotype "protein_coding";
19	FAANG	TSS	26995819	26995858	.	-	.	gene_id "ENSBTAG00000004907"; gene_version "6"; gene_name "MINK1"; gene_source "ensembl"; gene_biotype "protein_coding";
19	FAANG	TSS	26996194	26996327	.	-	.	gene_id "ENSBTAG00000009126"; gene_version "5"; gene_name "YBX2"; gene_source "ensembl"; gene_biotype "protein_coding";
19	FAANG	TSS	27015006	27015398	.	+	.	gene_id "ENSBTAG00000002018"; gene_version "4"; gene_name "EIF5A"; gene_source "ensembl"; gene_biotype "protein_coding";
19	FAANG	TSS	27015562	27015744	.	+	.	gene_id "ENSBTAG00000002018"; gene_version "4"; gene_name "EIF5A"; gene_source "ensembl"; gene_biotype "protein_coding";
19	FAANG	TSS	27016011	27016107	.	+	.	gene_id "ENSBTAG00000002018"; gene_version "4"; gene_name "EIF5A"; gene_source "ensembl"; gene_biotype "protein_coding";
19	FAANG	TSS	27016470	27016482	.	+	.	gene_id "ENSBTAG00000002018"; gene_version "4"; gene_name "EIF5A"; gene_source "ensembl"; gene_biotype "protein_coding";
19	FAANG	TSS	27017294	27017371	.	+	.	gene_id "ENSBTAG00000002018"; gene_version "4"; gene_name "EIF5A"; gene_source "ensembl"; gene_biotype "protein_coding";
19	FAANG	TSS	27019040	27019051	.	+	.	gene_id "ENSBTAG00000002018"; gene_version "4"; gene_name "EIF5A"; gene_source "ensembl"; gene_biotype "protein_coding";
19	FAANG	TSS	27019833	27019837	.	+	.	gene_id "ENSBTAG00000002018"; gene_version "4"; gene_name "EIF5A"; gene_source "ensembl"; gene_biotype "protein_coding";
19	FAANG	TSS	27020012	27020047	.	+	.	gene_id "ENSBTAG00000002018"; gene_version "4"; gene_name "EIF5A"; gene_source "ensembl"; gene_biotype "protein_coding";
19	FAANG	TSS	27023060	27023554	.	-	.	gene_id "ENSBTAG00000010513"; gene_version "4"; gene_name "GPS2"; gene_source "ensembl"; gene_biotype "protein_coding";
19	FAANG	TSS	27023924	27024150	.	-	.	gene_id "ENSBTAG00000010519"; gene_version "6"; gene_name "NEURL4"; gene_source "ensembl"; gene_biotype "protein_coding";
19	FAANG	TSS	27023924	27024150	.	-	.	gene_id "ENSBTAG00000010513"; gene_version "4"; gene_name "GPS2"; gene_source "ensembl"; gene_biotype "protein_coding";
19	FAANG	TSS	27033239	27033242	.	+	.	gene_id "ENSBTAG00000011994"; gene_version "6"; gene_name "NDEL1"; gene_source "ensembl"; gene_biotype "protein_coding";
19	FAANG	TSS	27035762	27035846	.	+	.	gene_id "ENSBTAG00000045892"; gene_version "2"; gene_source "ensembl"; gene_biotype "protein_coding";
19	FAANG	TSS	27036439	27036519	.	+	.	gene_id "ENSBTAG00000045892"; gene_version "2"; gene_source "ensembl"; gene_biotype "protein_coding";
19	FAANG	TSS	27036731	27036749	.	+	.	gene_id "ENSBTAG00000045892"; gene_version "2"; gene_source "ensembl"; gene_biotype "protein_coding";
19	FAANG	TSS	27037094	27037135	.	+	.	gene_id "ENSBTAG00000045892"; gene_version "2"; gene_source "ensembl"; gene_biotype "protein_coding";
19	FAANG	TSS	27040174	27040243	.	+	.	gene_id "ENSBTAG00000010532"; gene_version "5"; gene_name "KCTD11"; gene_source "ensembl"; gene_biotype "protein_coding";
19	FAANG	TSS	27040656	27040668	.	-	.	gene_id "ENSBTAG00000010519"; gene_version "6"; gene_name "NEURL4"; gene_source "ensembl"; gene_biotype "protein_coding";
19	FAANG	TSS	27049325	27049332	.	+	.	gene_id "ENSBTAG00000010532"; gene_version "5"; gene_name "KCTD11"; gene_source "ensembl"; gene_biotype "protein_coding";
19	FAANG	TSS	27050853	27050875	.	+	.	gene_id "ENSBTAG00000010532"; gene_version "5"; gene_name "KCTD11"; gene_source "ensembl"; gene_biotype "protein_coding";
19	FAANG	TSS	27051077	27051109	.	+	.	gene_id "ENSBTAG00000010532"; gene_version "5"; gene_name "KCTD11"; gene_source "ensembl"; gene_biotype "protein_coding";
19	FAANG	TSS	27052527	27052658	.	+	.	gene_id "ENSBTAG00000010532"; gene_version "5"; gene_name "KCTD11"; gene_source "ensembl"; gene_biotype "protein_coding";
19	FAANG	TSS	27065327	27065402	.	+	.	gene_id "ENSBTAG00000017739"; gene_version "6"; gene_name "TNK1"; gene_source "ensembl"; gene_biotype "protein_coding";
19	FAANG	TSS	27066127	27066194	.	+	.	gene_id "ENSBTAG00000017739"; gene_version "6"; gene_name "TNK1"; gene_source "ensembl"; gene_biotype "protein_coding";
19	FAANG	TSS	27078097	27078160	.	-	.	gene_id "ENSBTAG00000017747"; gene_version "6"; gene_name "PLSCR3"; gene_source "ensembl"; gene_biotype "protein_coding";
19	FAANG	TSS	27078386	27078469	.	-	.	gene_id "ENSBTAG00000017747"; gene_version "6"; gene_name "PLSCR3"; gene_source "ensembl"; gene_biotype "protein_coding";
19	FAANG	TSS	27083087	27083237	.	-	.	gene_id "ENSBTAG00000031752"; gene_version "2"; gene_name "TMEM256"; gene_source "ensembl"; gene_biotype "protein_coding";
19	FAANG	TSS	27087527	27087613	.	+	.	gene_id "ENSBTAG00000020252"; gene_version "6"; gene_name "NLGN2"; gene_source "ensembl"; gene_biotype "protein_coding";
19	FAANG	TSS	27099402	27099484	.	+	.	gene_id "ENSBTAG00000020253"; gene_version "5"; gene_name "SPEM1"; gene_source "ensembl"; gene_biotype "protein_coding";
19	FAANG	TSS	27103309	27103365	.	+	.	gene_id "ENSBTAG00000048416"; gene_version "1"; gene_name "SPEM2"; gene_source "ensembl"; gene_biotype "protein_coding";
19	FAANG	TSS	27112253	27112316	.	+	.	gene_id "ENSBTAG00000031737"; gene_version "2"; gene_name "TMEM102"; gene_source "ensembl"; gene_biotype "protein_coding";
19	FAANG	TSS	27115096	27115180	.	+	.	gene_id "ENSBTAG00000019242"; gene_version "5"; gene_name "CHRNB1"; gene_source "ensembl"; gene_biotype "protein_coding";
19	FAANG	TSS	27116457	27116584	.	+	.	gene_id "ENSBTAG00000019242"; gene_version "5"; gene_name "CHRNB1"; gene_source "ensembl"; gene_biotype "protein_coding";
19	FAANG	TSS	27121894	27121959	.	+	.	gene_id "ENSBTAG00000019242"; gene_version "5"; gene_name "CHRNB1"; gene_source "ensembl"; gene_biotype "protein_coding";
19	FAANG	TSS	27128788	27129179	.	+	.	gene_id "ENSBTAG00000019242"; gene_version "5"; gene_name "CHRNB1"; gene_source "ensembl"; gene_biotype "protein_coding";
19	FAANG	TSS	27132962	27132975	.	-	.	gene_id "ENSBTAG00000008289"; gene_version "6"; gene_name "ZBTB4"; gene_source "ensembl"; gene_biotype "protein_coding";
19	FAANG	TSS	27133420	27133532	.	-	.	gene_id "ENSBTAG00000008289"; gene_version "6"; gene_name "ZBTB4"; gene_source "ensembl"; gene_biotype "protein_coding";
19	FAANG	TSS	27134253	27134403	.	-	.	gene_id "ENSBTAG00000008289"; gene_version "6"; gene_name "ZBTB4"; gene_source "ensembl"; gene_biotype "protein_coding";
19	FAANG	TSS	27135799	27135811	.	-	.	gene_id "ENSBTAG00000008289"; gene_version "6"; gene_name "ZBTB4"; gene_source "ensembl"; gene_biotype "protein_coding";
19	FAANG	TSS	27146637	27146783	.	-	.	gene_id "ENSBTAG00000008289"; gene_version "6"; gene_name "ZBTB4"; gene_source "ensembl"; gene_biotype "protein_coding";
19	FAANG	TSS	27147176	27147286	.	-	.	gene_id "ENSBTAG00000008289"; gene_version "6"; gene_name "ZBTB4"; gene_source "ensembl"; gene_biotype "protein_coding";
19	FAANG	TSS	27147429	27147440	.	-	.	gene_id "ENSBTAG00000008289"; gene_version "6"; gene_name "ZBTB4"; gene_source "ensembl"; gene_biotype "protein_coding";
19	FAANG	TSS	27148232	27148245	.	-	.	gene_id "ENSBTAG00000008289"; gene_version "6"; gene_name "ZBTB4"; gene_source "ensembl"; gene_biotype "protein_coding";
19	FAANG	TSS	27149593	27149658	.	-	.	gene_id "ENSBTAG00000008289"; gene_version "6"; gene_name "ZBTB4"; gene_source "ensembl"; gene_biotype "protein_coding";
19	FAANG	TSS	27151251	27151274	.	+	.	gene_id "ENSBTAG00000046765"; gene_version "2"; gene_name "POLR2A"; gene_source "ensembl"; gene_biotype "protein_coding";
19	FAANG	TSS	27158558	27158567	.	+	.	gene_id "ENSBTAG00000046765"; gene_version "2"; gene_name "POLR2A"; gene_source "ensembl"; gene_biotype "protein_coding";
19	FAANG	TSS	27161396	27161397	.	+	.	gene_id "ENSBTAG00000046765"; gene_version "2"; gene_name "POLR2A"; gene_source "ensembl"; gene_biotype "protein_coding";
19	FAANG	TSS	27162412	27162422	.	+	.	gene_id "ENSBTAG00000046765"; gene_version "2"; gene_name "POLR2A"; gene_source "ensembl"; gene_biotype "protein_coding";
19	FAANG	TSS	27163814	27163821	.	+	.	gene_id "ENSBTAG00000046765"; gene_version "2"; gene_name "POLR2A"; gene_source "ensembl"; gene_biotype "protein_coding";
19	FAANG	TSS	27169539	27169551	.	+	.	gene_id "ENSBTAG00000046765"; gene_version "2"; gene_name "POLR2A"; gene_source "ensembl"; gene_biotype "protein_coding";
19	FAANG	TSS	27283260	27283459	.	+	.	gene_id "ENSBTAG00000031725"; gene_version "4"; gene_name "TNFSF12"; gene_source "ensembl"; gene_biotype "protein_coding";
19	FAANG	TSS	27290418	27290431	.	+	.	gene_id "ENSBTAG00000031725"; gene_version "4"; gene_name "TNFSF12"; gene_source "ensembl"; gene_biotype "protein_coding";
19	FAANG	TSS	27291725	27291766	.	+	.	gene_id "ENSBTAG00000000130"; gene_version "6"; gene_name "TNFSF13"; gene_source "ensembl"; gene_biotype "protein_coding";
19	FAANG	TSS	27291976	27292021	.	-	.	gene_id "ENSBTAG00000014883"; gene_version "3"; gene_name "GABARAP"; gene_source "ensembl"; gene_biotype "protein_coding";
19	FAANG	TSS	27292007	27292101	.	+	.	gene_id "ENSBTAG00000000130"; gene_version "6"; gene_name "TNFSF13"; gene_source "ensembl"; gene_biotype "protein_coding";
19	FAANG	TSS	27295278	27295376	.	+	.	gene_id "ENSBTAG00000000131"; gene_version "6"; gene_name "SENP3"; gene_source "ensembl"; gene_biotype "protein_coding";
19	FAANG	TSS	27305444	27305564	.	+	.	gene_id "ENSBTAG00000000132"; gene_version "3"; gene_name "EIF4A1"; gene_source "ensembl"; gene_biotype "protein_coding";
19	FAANG	TSS	27305736	27305782	.	+	.	gene_id "ENSBTAG00000000132"; gene_version "3"; gene_name "EIF4A1"; gene_source "ensembl"; gene_biotype "protein_coding";
19	FAANG	TSS	27306249	27306251	.	+	.	gene_id "ENSBTAG00000000132"; gene_version "3"; gene_name "EIF4A1"; gene_source "ensembl"; gene_biotype "protein_coding";
19	FAANG	TSS	27306957	27306963	.	+	.	gene_id "ENSBTAG00000000132"; gene_version "3"; gene_name "EIF4A1"; gene_source "ensembl"; gene_biotype "protein_coding";
19	FAANG	TSS	27310923	27311035	.	+	.	gene_id "ENSBTAG00000000132"; gene_version "3"; gene_name "EIF4A1"; gene_source "ensembl"; gene_biotype "protein_coding";
19	FAANG	TSS	27311953	27312137	.	+	.	gene_id "ENSBTAG00000000133"; gene_version "5"; gene_name "CD68"; gene_source "ensembl"; gene_biotype "protein_coding";
19	FAANG	TSS	27312902	27312949	.	+	.	gene_id "ENSBTAG00000000133"; gene_version "5"; gene_name "CD68"; gene_source "ensembl"; gene_biotype "protein_coding";
19	FAANG	TSS	27315779	27315846	.	+	.	gene_id "ENSBTAG00000000134"; gene_version "5"; gene_name "MPDU1"; gene_source "ensembl"; gene_biotype "protein_coding";
19	FAANG	TSS	27320506	27320574	.	-	.	gene_id "ENSBTAG00000005461"; gene_version "4"; gene_name "SOX15"; gene_source "ensembl"; gene_biotype "protein_coding";
19	FAANG	TSS	27321231	27321253	.	-	.	gene_id "ENSBTAG00000005461"; gene_version "4"; gene_name "SOX15"; gene_source "ensembl"; gene_biotype "protein_coding";
19	FAANG	TSS	27322852	27322859	.	-	.	gene_id "ENSBTAG00000005462"; gene_version "6"; gene_name "FXR2"; gene_source "ensembl"; gene_biotype "protein_coding";
19	FAANG	TSS	27324199	27324211	.	-	.	gene_id "ENSBTAG00000005462"; gene_version "6"; gene_name "FXR2"; gene_source "ensembl"; gene_biotype "protein_coding";
19	FAANG	TSS	27324359	27324371	.	-	.	gene_id "ENSBTAG00000005462"; gene_version "6"; gene_name "FXR2"; gene_source "ensembl"; gene_biotype "protein_coding";
19	FAANG	TSS	27324528	27324555	.	-	.	gene_id "ENSBTAG00000005462"; gene_version "6"; gene_name "FXR2"; gene_source "ensembl"; gene_biotype "protein_coding";
19	FAANG	TSS	27335496	27335575	.	-	.	gene_id "ENSBTAG00000005462"; gene_version "6"; gene_name "FXR2"; gene_source "ensembl"; gene_biotype "protein_coding";
19	FAANG	TSS	27336022	27336034	.	-	.	gene_id "ENSBTAG00000005462"; gene_version "6"; gene_name "FXR2"; gene_source "ensembl"; gene_biotype "protein_coding";
19	FAANG	TSS	27345753	27345785	.	+	.	gene_id "ENSBTAG00000004226"; gene_version "6"; gene_name "SHBG"; gene_source "ensembl"; gene_biotype "protein_coding";
19	FAANG	TSS	27345901	27345989	.	-	.	gene_id "ENSBTAG00000004222"; gene_version "4"; gene_name "SAT2"; gene_source "ensembl"; gene_biotype "protein_coding";
19	FAANG	TSS	27346028	27346148	.	+	.	gene_id "ENSBTAG00000004226"; gene_version "6"; gene_name "SHBG"; gene_source "ensembl"; gene_biotype "protein_coding";
19	FAANG	TSS	27346515	27346529	.	+	.	gene_id "ENSBTAG00000004226"; gene_version "6"; gene_name "SHBG"; gene_source "ensembl"; gene_biotype "protein_coding";
19	FAANG	TSS	27364077	27364165	.	+	.	gene_id "ENSBTAG00000013680"; gene_version "5"; gene_name "ATP1B2"; gene_source "ensembl"; gene_biotype "protein_coding";
19	FAANG	TSS	27367832	27367834	.	+	.	gene_id "ENSBTAG00000013680"; gene_version "5"; gene_name "ATP1B2"; gene_source "ensembl"; gene_biotype "protein_coding";
19	FAANG	TSS	27376388	27376507	.	-	.	gene_id "ENSBTAG00000001069"; gene_version "4"; gene_name "TP53"; gene_source "ensembl"; gene_biotype "protein_coding";
19	FAANG	TSS	27376735	27376737	.	-	.	gene_id "ENSBTAG00000001069"; gene_version "4"; gene_name "TP53"; gene_source "ensembl"; gene_biotype "protein_coding";
19	FAANG	TSS	27388387	27388537	.	-	.	gene_id "ENSBTAG00000001069"; gene_version "4"; gene_name "TP53"; gene_source "ensembl"; gene_biotype "protein_coding";
19	FAANG	TSS	27389332	27389544	.	+	.	gene_id "ENSBTAG00000001071"; gene_version "6"; gene_name "WRAP53"; gene_source "ensembl"; gene_biotype "protein_coding";
19	FAANG	TSS	27414994	27415093	.	+	.	gene_id "ENSBTAG00000008605"; gene_version "6"; gene_name "DNAH2"; gene_source "ensembl"; gene_biotype "protein_coding";
19	FAANG	TSS	27523900	27523963	.	+	.	gene_id "ENSBTAG00000014377"; gene_version "6"; gene_name "CHD3"; gene_source "ensembl"; gene_biotype "protein_coding";
19	FAANG	TSS	27523900	27523963	.	+	.	gene_id "ENSBTAG00000048062"; gene_version "2"; gene_name "KDM6B"; gene_source "ensembl"; gene_biotype "protein_coding";
19	FAANG	TSS	27528233	27528246	.	+	.	gene_id "ENSBTAG00000048062"; gene_version "2"; gene_name "KDM6B"; gene_source "ensembl"; gene_biotype "protein_coding";
19	FAANG	TSS	27530453	27530458	.	+	.	gene_id "ENSBTAG00000048062"; gene_version "2"; gene_name "KDM6B"; gene_source "ensembl"; gene_biotype "protein_coding";
19	FAANG	TSS	27533327	27533362	.	+	.	gene_id "ENSBTAG00000048062"; gene_version "2"; gene_name "KDM6B"; gene_source "ensembl"; gene_biotype "protein_coding";
19	FAANG	TSS	27534676	27534700	.	+	.	gene_id "ENSBTAG00000048062"; gene_version "2"; gene_name "KDM6B"; gene_source "ensembl"; gene_biotype "protein_coding";
19	FAANG	TSS	27537525	27537538	.	+	.	gene_id "ENSBTAG00000048062"; gene_version "2"; gene_name "KDM6B"; gene_source "ensembl"; gene_biotype "protein_coding";
19	FAANG	TSS	27539100	27539201	.	+	.	gene_id "ENSBTAG00000048062"; gene_version "2"; gene_name "KDM6B"; gene_source "ensembl"; gene_biotype "protein_coding";
19	FAANG	TSS	27540127	27540141	.	+	.	gene_id "ENSBTAG00000048062"; gene_version "2"; gene_name "KDM6B"; gene_source "ensembl"; gene_biotype "protein_coding";
19	FAANG	TSS	27545919	27545992	.	+	.	gene_id "ENSBTAG00000014693"; gene_version "5"; gene_name "TMEM88"; gene_source "ensembl"; gene_biotype "protein_coding";
19	FAANG	TSS	27548351	27548524	.	-	.	gene_id "ENSBTAG00000014695"; gene_version "6"; gene_name "NAA38"; gene_source "ensembl"; gene_biotype "protein_coding";
19	FAANG	TSS	27548775	27548815	.	-	.	gene_id "ENSBTAG00000014695"; gene_version "6"; gene_name "NAA38"; gene_source "ensembl"; gene_biotype "protein_coding";
19	FAANG	TSS	27548819	27548916	.	+	.	gene_id "ENSBTAG00000051958"; gene_version "1"; gene_name "CYB5D1"; gene_source "ensembl"; gene_biotype "protein_coding";
19	FAANG	TSS	27570557	27570589	.	+	.	gene_id "ENSBTAG00000014377"; gene_version "6"; gene_name "CHD3"; gene_source "ensembl"; gene_biotype "protein_coding";
19	FAANG	TSS	27570817	27570831	.	+	.	gene_id "ENSBTAG00000014377"; gene_version "6"; gene_name "CHD3"; gene_source "ensembl"; gene_biotype "protein_coding";
19	FAANG	TSS	27570995	27571045	.	-	.	gene_id "ENSBTAG00000014695"; gene_version "6"; gene_name "NAA38"; gene_source "ensembl"; gene_biotype "protein_coding";
19	FAANG	TSS	27571297	27571331	.	-	.	gene_id "ENSBTAG00000014695"; gene_version "6"; gene_name "NAA38"; gene_source "ensembl"; gene_biotype "protein_coding";
19	FAANG	TSS	27573374	27573545	.	+	.	gene_id "ENSBTAG00000014377"; gene_version "6"; gene_name "CHD3"; gene_source "ensembl"; gene_biotype "protein_coding";
19	FAANG	TSS	27573996	27574021	.	+	.	gene_id "ENSBTAG00000014377"; gene_version "6"; gene_name "CHD3"; gene_source "ensembl"; gene_biotype "protein_coding";
19	FAANG	TSS	27579596	27579602	.	+	.	gene_id "ENSBTAG00000014377"; gene_version "6"; gene_name "CHD3"; gene_source "ensembl"; gene_biotype "protein_coding";
19	FAANG	TSS	27580009	27580137	.	+	.	gene_id "ENSBTAG00000014377"; gene_version "6"; gene_name "CHD3"; gene_source "ensembl"; gene_biotype "protein_coding";
19	FAANG	TSS	27584946	27584963	.	+	.	gene_id "ENSBTAG00000014377"; gene_version "6"; gene_name "CHD3"; gene_source "ensembl"; gene_biotype "protein_coding";
19	FAANG	TSS	27586323	27586329	.	+	.	gene_id "ENSBTAG00000014377"; gene_version "6"; gene_name "CHD3"; gene_source "ensembl"; gene_biotype "protein_coding";
19	FAANG	TSS	27586627	27586628	.	+	.	gene_id "ENSBTAG00000014377"; gene_version "6"; gene_name "CHD3"; gene_source "ensembl"; gene_biotype "protein_coding";
19	FAANG	TSS	27590111	27590240	.	+	.	gene_id "ENSBTAG00000014377"; gene_version "6"; gene_name "CHD3"; gene_source "ensembl"; gene_biotype "protein_coding";
19	FAANG	TSS	27593865	27593879	.	+	.	gene_id "ENSBTAG00000014377"; gene_version "6"; gene_name "CHD3"; gene_source "ensembl"; gene_biotype "protein_coding";
19	FAANG	TSS	27594420	27594490	.	+	.	gene_id "ENSBTAG00000014377"; gene_version "6"; gene_name "CHD3"; gene_source "ensembl"; gene_biotype "protein_coding";
19	FAANG	TSS	27598036	27598053	.	-	.	gene_id "ENSBTAG00000051381"; gene_version "1"; gene_name "RNF227"; gene_source "ensembl"; gene_biotype "protein_coding";
19	FAANG	TSS	27609908	27609983	.	-	.	gene_id "ENSBTAG00000014940"; gene_version "6"; gene_name "KCNAB3"; gene_source "ensembl"; gene_biotype "protein_coding";
19	FAANG	TSS	27612169	27612358	.	-	.	gene_id "ENSBTAG00000047214"; gene_version "2"; gene_name "TRAPPC1"; gene_source "ensembl"; gene_biotype "protein_coding";
19	FAANG	TSS	27612386	27612533	.	+	.	gene_id "ENSBTAG00000047756"; gene_version "2"; gene_name "CNTROB"; gene_source "ensembl"; gene_biotype "protein_coding";
19	FAANG	TSS	27616223	27616232	.	+	.	gene_id "ENSBTAG00000047756"; gene_version "2"; gene_name "CNTROB"; gene_source "ensembl"; gene_biotype "protein_coding";
19	FAANG	TSS	27624026	27624042	.	+	.	gene_id "ENSBTAG00000047756"; gene_version "2"; gene_name "CNTROB"; gene_source "ensembl"; gene_biotype "protein_coding";
19	FAANG	TSS	27626757	27626757	.	+	.	gene_id "ENSBTAG00000047756"; gene_version "2"; gene_name "CNTROB"; gene_source "ensembl"; gene_biotype "protein_coding";
19	FAANG	TSS	27695079	27695112	.	+	.	gene_id "ENSBTAG00000008779"; gene_version "6"; gene_name "ALOX15B"; gene_source "ensembl"; gene_biotype "protein_coding";
19	FAANG	TSS	27724223	27724269	.	-	.	gene_id "ENSBTAG00000012475"; gene_version "6"; gene_name "ALOX12B"; gene_source "ensembl"; gene_biotype "protein_coding";
19	FAANG	TSS	27729923	27730019	.	-	.	gene_id "ENSBTAG00000012475"; gene_version "6"; gene_name "ALOX12B"; gene_source "ensembl"; gene_biotype "protein_coding";
19	FAANG	TSS	27765950	27765963	.	-	.	gene_id "ENSBTAG00000012436"; gene_version "6"; gene_name "HES7"; gene_source "ensembl"; gene_biotype "protein_coding";
19	FAANG	TSS	27788610	27788625	.	-	.	gene_id "ENSBTAG00000003889"; gene_version "5"; gene_name "PER1"; gene_source "ensembl"; gene_biotype "protein_coding";
19	FAANG	TSS	27789711	27789822	.	-	.	gene_id "ENSBTAG00000003889"; gene_version "5"; gene_name "PER1"; gene_source "ensembl"; gene_biotype "protein_coding";
19	FAANG	TSS	27793569	27793781	.	-	.	gene_id "ENSBTAG00000003889"; gene_version "5"; gene_name "PER1"; gene_source "ensembl"; gene_biotype "protein_coding";
19	FAANG	TSS	27795907	27795922	.	-	.	gene_id "ENSBTAG00000054934"; gene_version "1"; gene_name "VAMP2"; gene_source "ensembl"; gene_biotype "protein_coding";
19	FAANG	TSS	27796609	27796692	.	-	.	gene_id "ENSBTAG00000054934"; gene_version "1"; gene_name "VAMP2"; gene_source "ensembl"; gene_biotype "protein_coding";
19	FAANG	TSS	27799122	27799311	.	-	.	gene_id "ENSBTAG00000054934"; gene_version "1"; gene_name "VAMP2"; gene_source "ensembl"; gene_biotype "protein_coding";
19	FAANG	TSS	27812090	27812124	.	-	.	gene_id "ENSBTAG00000053402"; gene_version "1"; gene_source "ensembl"; gene_biotype "protein_coding";
19	FAANG	TSS	27821108	27821122	.	-	.	gene_id "ENSBTAG00000054934"; gene_version "1"; gene_name "VAMP2"; gene_source "ensembl"; gene_biotype "protein_coding";
19	FAANG	TSS	27823549	27823724	.	-	.	gene_id "ENSBTAG00000001702"; gene_version "5"; gene_name "TMEM107"; gene_source "ensembl"; gene_biotype "protein_coding";
19	FAANG	TSS	27823705	27823806	.	+	.	gene_id "ENSBTAG00000051950"; gene_version "1"; gene_source "ensembl"; gene_biotype "lncRNA";
19	FAANG	TSS	27833345	27833489	.	-	.	gene_id "ENSBTAG00000001711"; gene_version "4"; gene_name "BORCS6"; gene_source "ensembl"; gene_biotype "protein_coding";
19	FAANG	TSS	27840583	27840596	.	-	.	gene_id "ENSBTAG00000001717"; gene_version "5"; gene_name "AURKB"; gene_source "ensembl"; gene_biotype "protein_coding";
19	FAANG	TSS	27840804	27840885	.	-	.	gene_id "ENSBTAG00000001717"; gene_version "5"; gene_name "AURKB"; gene_source "ensembl"; gene_biotype "protein_coding";
19	FAANG	TSS	27857062	27857166	.	-	.	gene_id "ENSBTAG00000007117"; gene_version "6"; gene_name "CTC1"; gene_source "ensembl"; gene_biotype "protein_coding";
19	FAANG	TSS	27873609	27873696	.	-	.	gene_id "ENSBTAG00000007117"; gene_version "6"; gene_name "CTC1"; gene_source "ensembl"; gene_biotype "protein_coding";
19	FAANG	TSS	27879968	27880043	.	+	.	gene_id "ENSBTAG00000031509"; gene_version "4"; gene_name "PFAS"; gene_source "ensembl"; gene_biotype "protein_coding";
19	FAANG	TSS	27903785	27903956	.	+	.	gene_id "ENSBTAG00000018809"; gene_version "4"; gene_name "RANGRF"; gene_source "ensembl"; gene_biotype "protein_coding";
19	FAANG	TSS	27904345	27904448	.	+	.	gene_id "ENSBTAG00000018809"; gene_version "4"; gene_name "RANGRF"; gene_source "ensembl"; gene_biotype "protein_coding";
19	FAANG	TSS	27909197	27909287	.	-	.	gene_id "ENSBTAG00000018808"; gene_version "6"; gene_name "SLC25A35"; gene_source "ensembl"; gene_biotype "protein_coding";
19	FAANG	TSS	27923667	27923715	.	+	.	gene_id "ENSBTAG00000020688"; gene_version "6"; gene_name "ARHGEF15"; gene_source "ensembl"; gene_biotype "protein_coding";
19	FAANG	TSS	27924301	27924329	.	+	.	gene_id "ENSBTAG00000020688"; gene_version "6"; gene_name "ARHGEF15"; gene_source "ensembl"; gene_biotype "protein_coding";
19	FAANG	TSS	27949260	27949330	.	+	.	gene_id "ENSBTAG00000014443"; gene_version "5"; gene_name "ODF4"; gene_source "ensembl"; gene_biotype "protein_coding";
19	FAANG	TSS	27962918	27962938	.	-	.	gene_id "ENSBTAG00000054068"; gene_version "1"; gene_source "ensembl"; gene_biotype "lncRNA";
19	FAANG	TSS	27973682	27973733	.	-	.	gene_id "ENSBTAG00000050388"; gene_version "1"; gene_name "KRBA2"; gene_source "ensembl"; gene_biotype "protein_coding";
19	FAANG	TSS	27973682	27973733	.	-	.	gene_id "ENSBTAG00000054068"; gene_version "1"; gene_source "ensembl"; gene_biotype "lncRNA";
19	FAANG	TSS	27979299	27979371	.	-	.	gene_id "ENSBTAG00000012344"; gene_version "4"; gene_name "RPL26"; gene_source "ensembl"; gene_biotype "protein_coding";
19	FAANG	TSS	27979758	27979866	.	-	.	gene_id "ENSBTAG00000012344"; gene_version "4"; gene_name "RPL26"; gene_source "ensembl"; gene_biotype "protein_coding";
19	FAANG	TSS	27979761	27979837	.	+	.	gene_id "ENSBTAG00000011994"; gene_version "6"; gene_name "NDEL1"; gene_source "ensembl"; gene_biotype "protein_coding";
19	FAANG	TSS	27994507	27994545	.	+	.	gene_id "ENSBTAG00000011994"; gene_version "6"; gene_name "NDEL1"; gene_source "ensembl"; gene_biotype "protein_coding";
19	FAANG	TSS	27995333	27995432	.	+	.	gene_id "ENSBTAG00000011994"; gene_version "6"; gene_name "NDEL1"; gene_source "ensembl"; gene_biotype "protein_coding";
19	FAANG	TSS	28003856	28004038	.	+	.	gene_id "ENSBTAG00000011994"; gene_version "6"; gene_name "NDEL1"; gene_source "ensembl"; gene_biotype "protein_coding";
19	FAANG	TSS	28016170	28016234	.	+	.	gene_id "ENSBTAG00000011994"; gene_version "6"; gene_name "NDEL1"; gene_source "ensembl"; gene_biotype "protein_coding";
19	FAANG	TSS	28019923	28020058	.	+	.	gene_id "ENSBTAG00000011994"; gene_version "6"; gene_name "NDEL1"; gene_source "ensembl"; gene_biotype "protein_coding";
19	FAANG	TSS	28053063	28053072	.	+	.	gene_id "ENSBTAG00000011994"; gene_version "6"; gene_name "NDEL1"; gene_source "ensembl"; gene_biotype "protein_coding";
19	FAANG	TSS	28053226	28053313	.	+	.	gene_id "ENSBTAG00000011994"; gene_version "6"; gene_name "NDEL1"; gene_source "ensembl"; gene_biotype "protein_coding";
19	FAANG	TSS	28067057	28067068	.	-	.	gene_id "ENSBTAG00000021151"; gene_version "6"; gene_name "MYH10"; gene_source "ensembl"; gene_biotype "protein_coding";
19	FAANG	TSS	28087138	28087454	.	-	.	gene_id "ENSBTAG00000021151"; gene_version "6"; gene_name "MYH10"; gene_source "ensembl"; gene_biotype "protein_coding";
19	FAANG	TSS	28090818	28090832	.	-	.	gene_id "ENSBTAG00000021151"; gene_version "6"; gene_name "MYH10"; gene_source "ensembl"; gene_biotype "protein_coding";
19	FAANG	TSS	28117505	28117505	.	-	.	gene_id "ENSBTAG00000021151"; gene_version "6"; gene_name "MYH10"; gene_source "ensembl"; gene_biotype "protein_coding";
19	FAANG	TSS	28181629	28181654	.	-	.	gene_id "ENSBTAG00000021151"; gene_version "6"; gene_name "MYH10"; gene_source "ensembl"; gene_biotype "protein_coding";
19	FAANG	TSS	28181989	28182032	.	-	.	gene_id "ENSBTAG00000021151"; gene_version "6"; gene_name "MYH10"; gene_source "ensembl"; gene_biotype "protein_coding";
19	FAANG	TSS	28182712	28182946	.	-	.	gene_id "ENSBTAG00000021151"; gene_version "6"; gene_name "MYH10"; gene_source "ensembl"; gene_biotype "protein_coding";
19	FAANG	TSS	28183288	28183358	.	-	.	gene_id "ENSBTAG00000021151"; gene_version "6"; gene_name "MYH10"; gene_source "ensembl"; gene_biotype "protein_coding";
19	FAANG	TSS	28260052	28260095	.	-	.	gene_id "ENSBTAG00000018416"; gene_version "5"; gene_name "CCDC42"; gene_source "ensembl"; gene_biotype "protein_coding";
19	FAANG	TSS	28260271	28260307	.	-	.	gene_id "ENSBTAG00000018416"; gene_version "5"; gene_name "CCDC42"; gene_source "ensembl"; gene_biotype "protein_coding";
19	FAANG	TSS	28266966	28266978	.	-	.	gene_id "ENSBTAG00000018416"; gene_version "5"; gene_name "CCDC42"; gene_source "ensembl"; gene_biotype "protein_coding";
19	FAANG	TSS	28267315	28267372	.	-	.	gene_id "ENSBTAG00000018416"; gene_version "5"; gene_name "CCDC42"; gene_source "ensembl"; gene_biotype "protein_coding";
19	FAANG	TSS	28292091	28292108	.	-	.	gene_id "ENSBTAG00000039012"; gene_version "3"; gene_name "MFSD6L"; gene_source "ensembl"; gene_biotype "protein_coding";
19	FAANG	TSS	28342713	28342792	.	-	.	gene_id "ENSBTAG00000016344"; gene_version "6"; gene_name "PIK3R6"; gene_source "ensembl"; gene_biotype "protein_coding";
19	FAANG	TSS	28381641	28381683	.	-	.	gene_id "ENSBTAG00000005978"; gene_version "6"; gene_name "PIK3R5"; gene_source "ensembl"; gene_biotype "protein_coding";
19	FAANG	TSS	28424530	28424534	.	-	.	gene_id "ENSBTAG00000005978"; gene_version "6"; gene_name "PIK3R5"; gene_source "ensembl"; gene_biotype "protein_coding";
19	FAANG	TSS	28428072	28428086	.	-	.	gene_id "ENSBTAG00000005978"; gene_version "6"; gene_name "PIK3R5"; gene_source "ensembl"; gene_biotype "protein_coding";
19	FAANG	TSS	28428796	28428863	.	-	.	gene_id "ENSBTAG00000005978"; gene_version "6"; gene_name "PIK3R5"; gene_source "ensembl"; gene_biotype "protein_coding";
19	FAANG	TSS	28428910	28428987	.	+	.	gene_id "ENSBTAG00000012137"; gene_version "6"; gene_name "NTN1"; gene_source "ensembl"; gene_biotype "protein_coding";
19	FAANG	TSS	28429574	28429702	.	-	.	gene_id "ENSBTAG00000005978"; gene_version "6"; gene_name "PIK3R5"; gene_source "ensembl"; gene_biotype "protein_coding";
19	FAANG	TSS	28447279	28447299	.	+	.	gene_id "ENSBTAG00000012137"; gene_version "6"; gene_name "NTN1"; gene_source "ensembl"; gene_biotype "protein_coding";
19	FAANG	TSS	28583494	28583509	.	+	.	gene_id "ENSBTAG00000012137"; gene_version "6"; gene_name "NTN1"; gene_source "ensembl"; gene_biotype "protein_coding";
19	FAANG	TSS	28596380	28596391	.	+	.	gene_id "ENSBTAG00000012137"; gene_version "6"; gene_name "NTN1"; gene_source "ensembl"; gene_biotype "protein_coding";
19	FAANG	TSS	28673029	28673051	.	-	.	gene_id "ENSBTAG00000017815"; gene_version "5"; gene_name "STX8"; gene_source "ensembl"; gene_biotype "protein_coding";
19	FAANG	TSS	28721261	28721301	.	-	.	gene_id "ENSBTAG00000017815"; gene_version "5"; gene_name "STX8"; gene_source "ensembl"; gene_biotype "protein_coding";
19	FAANG	TSS	28729526	28729549	.	+	.	gene_id "ENSBTAG00000006397"; gene_version "5"; gene_source "ensembl"; gene_biotype "protein_coding";
19	FAANG	TSS	28862355	28862369	.	-	.	gene_id "ENSBTAG00000017815"; gene_version "5"; gene_name "STX8"; gene_source "ensembl"; gene_biotype "protein_coding";
19	FAANG	TSS	28866763	28866844	.	-	.	gene_id "ENSBTAG00000017815"; gene_version "5"; gene_name "STX8"; gene_source "ensembl"; gene_biotype "protein_coding";
19	FAANG	TSS	28867532	28867597	.	+	.	gene_id "ENSBTAG00000017823"; gene_version "5"; gene_name "CFAP52"; gene_source "ensembl"; gene_biotype "protein_coding";
19	FAANG	TSS	28895556	28895629	.	+	.	gene_id "ENSBTAG00000000120"; gene_version "6"; gene_name "USP43"; gene_source "ensembl"; gene_biotype "protein_coding";
19	FAANG	TSS	28968684	28968740	.	-	.	gene_id "ENSBTAG00000005048"; gene_version "5"; gene_name "DHRS7C"; gene_source "ensembl"; gene_biotype "protein_coding";
19	FAANG	TSS	28982916	28983078	.	+	.	gene_id "ENSBTAG00000005052"; gene_version "6"; gene_name "GLP2R"; gene_source "ensembl"; gene_biotype "protein_coding";
19	FAANG	TSS	29028844	29028858	.	-	.	gene_id "ENSBTAG00000025088"; gene_version "5"; gene_name "RCVRN"; gene_source "ensembl"; gene_biotype "protein_coding";
19	FAANG	TSS	29045848	29045905	.	-	.	gene_id "ENSBTAG00000019107"; gene_version "6"; gene_name "GAS7"; gene_source "ensembl"; gene_biotype "protein_coding";
19	FAANG	TSS	29047471	29047580	.	-	.	gene_id "ENSBTAG00000019107"; gene_version "6"; gene_name "GAS7"; gene_source "ensembl"; gene_biotype "protein_coding";
19	FAANG	TSS	29070356	29070376	.	-	.	gene_id "ENSBTAG00000019107"; gene_version "6"; gene_name "GAS7"; gene_source "ensembl"; gene_biotype "protein_coding";
19	FAANG	TSS	29129242	29129318	.	-	.	gene_id "ENSBTAG00000019107"; gene_version "6"; gene_name "GAS7"; gene_source "ensembl"; gene_biotype "protein_coding";
19	FAANG	TSS	29137274	29137376	.	-	.	gene_id "ENSBTAG00000019107"; gene_version "6"; gene_name "GAS7"; gene_source "ensembl"; gene_biotype "protein_coding";
19	FAANG	TSS	29154595	29154820	.	-	.	gene_id "ENSBTAG00000019107"; gene_version "6"; gene_name "GAS7"; gene_source "ensembl"; gene_biotype "protein_coding";
19	FAANG	TSS	29185533	29185606	.	-	.	gene_id "ENSBTAG00000019107"; gene_version "6"; gene_name "GAS7"; gene_source "ensembl"; gene_biotype "protein_coding";
19	FAANG	TSS	29251090	29251177	.	-	.	gene_id "ENSBTAG00000019107"; gene_version "6"; gene_name "GAS7"; gene_source "ensembl"; gene_biotype "protein_coding";
19	FAANG	TSS	29407421	29407432	.	-	.	gene_id "ENSBTAG00000009702"; gene_version "6"; gene_name "MYH8"; gene_source "ensembl"; gene_biotype "protein_coding";
19	FAANG	TSS	29408337	29408346	.	-	.	gene_id "ENSBTAG00000009702"; gene_version "6"; gene_name "MYH8"; gene_source "ensembl"; gene_biotype "protein_coding";
19	FAANG	TSS	29417261	29417366	.	-	.	gene_id "ENSBTAG00000009702"; gene_version "6"; gene_name "MYH8"; gene_source "ensembl"; gene_biotype "protein_coding";
19	FAANG	TSS	29419138	29419188	.	-	.	gene_id "ENSBTAG00000009702"; gene_version "6"; gene_name "MYH8"; gene_source "ensembl"; gene_biotype "protein_coding";
19	FAANG	TSS	29419901	29419958	.	-	.	gene_id "ENSBTAG00000009702"; gene_version "6"; gene_name "MYH8"; gene_source "ensembl"; gene_biotype "protein_coding";
19	FAANG	TSS	29423067	29423149	.	-	.	gene_id "ENSBTAG00000009702"; gene_version "6"; gene_name "MYH8"; gene_source "ensembl"; gene_biotype "protein_coding";
19	FAANG	TSS	29426092	29426104	.	-	.	gene_id "ENSBTAG00000009702"; gene_version "6"; gene_name "MYH8"; gene_source "ensembl"; gene_biotype "protein_coding";
19	FAANG	TSS	29428093	29428101	.	-	.	gene_id "ENSBTAG00000009702"; gene_version "6"; gene_name "MYH8"; gene_source "ensembl"; gene_biotype "protein_coding";
19	FAANG	TSS	29430238	29430243	.	-	.	gene_id "ENSBTAG00000009702"; gene_version "6"; gene_name "MYH8"; gene_source "ensembl"; gene_biotype "protein_coding";
19	FAANG	TSS	29431815	29431822	.	-	.	gene_id "ENSBTAG00000009702"; gene_version "6"; gene_name "MYH8"; gene_source "ensembl"; gene_biotype "protein_coding";
19	FAANG	TSS	29433077	29433094	.	-	.	gene_id "ENSBTAG00000009702"; gene_version "6"; gene_name "MYH8"; gene_source "ensembl"; gene_biotype "protein_coding";
19	FAANG	TSS	29433307	29433464	.	-	.	gene_id "ENSBTAG00000009702"; gene_version "6"; gene_name "MYH8"; gene_source "ensembl"; gene_biotype "protein_coding";
19	FAANG	TSS	29433608	29433636	.	-	.	gene_id "ENSBTAG00000009702"; gene_version "6"; gene_name "MYH8"; gene_source "ensembl"; gene_biotype "protein_coding";
19	FAANG	TSS	29485968	29485983	.	-	.	gene_id "ENSBTAG00000018204"; gene_version "5"; gene_name "MYH1"; gene_source "ensembl"; gene_biotype "protein_coding";
19	FAANG	TSS	29487603	29487617	.	-	.	gene_id "ENSBTAG00000018204"; gene_version "5"; gene_name "MYH1"; gene_source "ensembl"; gene_biotype "protein_coding";
19	FAANG	TSS	29489213	29489226	.	-	.	gene_id "ENSBTAG00000018204"; gene_version "5"; gene_name "MYH1"; gene_source "ensembl"; gene_biotype "protein_coding";
19	FAANG	TSS	29492436	29492450	.	-	.	gene_id "ENSBTAG00000018204"; gene_version "5"; gene_name "MYH1"; gene_source "ensembl"; gene_biotype "protein_coding";
19	FAANG	TSS	29495831	29496038	.	-	.	gene_id "ENSBTAG00000018204"; gene_version "5"; gene_name "MYH1"; gene_source "ensembl"; gene_biotype "protein_coding";
19	FAANG	TSS	29496518	29496531	.	-	.	gene_id "ENSBTAG00000018204"; gene_version "5"; gene_name "MYH1"; gene_source "ensembl"; gene_biotype "protein_coding";
19	FAANG	TSS	29498028	29498041	.	-	.	gene_id "ENSBTAG00000018204"; gene_version "5"; gene_name "MYH1"; gene_source "ensembl"; gene_biotype "protein_coding";
19	FAANG	TSS	29499061	29499155	.	-	.	gene_id "ENSBTAG00000018204"; gene_version "5"; gene_name "MYH1"; gene_source "ensembl"; gene_biotype "protein_coding";
19	FAANG	TSS	29507052	29507071	.	-	.	gene_id "ENSBTAG00000018204"; gene_version "5"; gene_name "MYH1"; gene_source "ensembl"; gene_biotype "protein_coding";
19	FAANG	TSS	29507133	29507138	.	-	.	gene_id "ENSBTAG00000018204"; gene_version "5"; gene_name "MYH1"; gene_source "ensembl"; gene_biotype "protein_coding";
19	FAANG	TSS	29507285	29507385	.	-	.	gene_id "ENSBTAG00000018204"; gene_version "5"; gene_name "MYH1"; gene_source "ensembl"; gene_biotype "protein_coding";
19	FAANG	TSS	29512699	29512713	.	-	.	gene_id "ENSBTAG00000007090"; gene_version "6"; gene_name "MYH2"; gene_source "ensembl"; gene_biotype "protein_coding";
19	FAANG	TSS	29513466	29513476	.	-	.	gene_id "ENSBTAG00000007090"; gene_version "6"; gene_name "MYH2"; gene_source "ensembl"; gene_biotype "protein_coding";
19	FAANG	TSS	29515437	29515449	.	-	.	gene_id "ENSBTAG00000007090"; gene_version "6"; gene_name "MYH2"; gene_source "ensembl"; gene_biotype "protein_coding";
19	FAANG	TSS	29518139	29518259	.	-	.	gene_id "ENSBTAG00000007090"; gene_version "6"; gene_name "MYH2"; gene_source "ensembl"; gene_biotype "protein_coding";
19	FAANG	TSS	29518556	29518658	.	-	.	gene_id "ENSBTAG00000007090"; gene_version "6"; gene_name "MYH2"; gene_source "ensembl"; gene_biotype "protein_coding";
19	FAANG	TSS	29521917	29521929	.	-	.	gene_id "ENSBTAG00000007090"; gene_version "6"; gene_name "MYH2"; gene_source "ensembl"; gene_biotype "protein_coding";
19	FAANG	TSS	29523505	29523740	.	-	.	gene_id "ENSBTAG00000007090"; gene_version "6"; gene_name "MYH2"; gene_source "ensembl"; gene_biotype "protein_coding";
19	FAANG	TSS	29532496	29532545	.	-	.	gene_id "ENSBTAG00000007090"; gene_version "6"; gene_name "MYH2"; gene_source "ensembl"; gene_biotype "protein_coding";
19	FAANG	TSS	29536355	29536499	.	-	.	gene_id "ENSBTAG00000007090"; gene_version "6"; gene_name "MYH2"; gene_source "ensembl"; gene_biotype "protein_coding";
19	FAANG	TSS	29536698	29536712	.	-	.	gene_id "ENSBTAG00000007090"; gene_version "6"; gene_name "MYH2"; gene_source "ensembl"; gene_biotype "protein_coding";
19	FAANG	TSS	29610232	29610281	.	-	.	gene_id "ENSBTAG00000011803"; gene_version "6"; gene_name "MYH3"; gene_source "ensembl"; gene_biotype "protein_coding";
19	FAANG	TSS	29610232	29610281	.	-	.	gene_id "ENSBTAG00000007090"; gene_version "6"; gene_name "MYH2"; gene_source "ensembl"; gene_biotype "protein_coding";
19	FAANG	TSS	29610232	29610281	.	-	.	gene_id "ENSBTAG00000018204"; gene_version "5"; gene_name "MYH1"; gene_source "ensembl"; gene_biotype "protein_coding";
19	FAANG	TSS	29611405	29611418	.	-	.	gene_id "ENSBTAG00000018204"; gene_version "5"; gene_name "MYH1"; gene_source "ensembl"; gene_biotype "protein_coding";
19	FAANG	TSS	29611405	29611418	.	-	.	gene_id "ENSBTAG00000007090"; gene_version "6"; gene_name "MYH2"; gene_source "ensembl"; gene_biotype "protein_coding";
19	FAANG	TSS	29611405	29611418	.	-	.	gene_id "ENSBTAG00000011803"; gene_version "6"; gene_name "MYH3"; gene_source "ensembl"; gene_biotype "protein_coding";
19	FAANG	TSS	29622471	29622507	.	-	.	gene_id "ENSBTAG00000011803"; gene_version "6"; gene_name "MYH3"; gene_source "ensembl"; gene_biotype "protein_coding";
19	FAANG	TSS	29649479	29649489	.	-	.	gene_id "ENSBTAG00000021780"; gene_version "6"; gene_name "SCO1"; gene_source "ensembl"; gene_biotype "protein_coding";
19	FAANG	TSS	29666529	29666699	.	+	.	gene_id "ENSBTAG00000046919"; gene_version "2"; gene_name "ADPRM"; gene_source "ensembl"; gene_biotype "protein_coding";
19	FAANG	TSS	29667670	29667836	.	-	.	gene_id "ENSBTAG00000021780"; gene_version "6"; gene_name "SCO1"; gene_source "ensembl"; gene_biotype "protein_coding";
19	FAANG	TSS	29667837	29668031	.	+	.	gene_id "ENSBTAG00000046919"; gene_version "2"; gene_name "ADPRM"; gene_source "ensembl"; gene_biotype "protein_coding";
19	FAANG	TSS	29693355	29693463	.	-	.	gene_id "ENSBTAG00000003958"; gene_version "6"; gene_name "TMEM220"; gene_source "ensembl"; gene_biotype "protein_coding";
19	FAANG	TSS	29696405	29696417	.	+	.	gene_id "ENSBTAG00000054790"; gene_version "1"; gene_source "ensembl"; gene_biotype "lncRNA";
19	FAANG	TSS	30045330	30045355	.	+	.	gene_id "ENSBTAG00000049618"; gene_version "1"; gene_source "ensembl"; gene_biotype "protein_coding";
19	FAANG	TSS	30328648	30328661	.	+	.	gene_id "ENSBTAG00000022509"; gene_version "5"; gene_name "DNAH9"; gene_source "ensembl"; gene_biotype "protein_coding";
19	FAANG	TSS	30332971	30332985	.	+	.	gene_id "ENSBTAG00000022509"; gene_version "5"; gene_name "DNAH9"; gene_source "ensembl"; gene_biotype "protein_coding";
19	FAANG	TSS	30639728	30640040	.	-	.	gene_id "ENSBTAG00000004675"; gene_version "6"; gene_name "ZNF18"; gene_source "ensembl"; gene_biotype "protein_coding";
19	FAANG	TSS	30687537	30687602	.	+	.	gene_id "ENSBTAG00000012103"; gene_version "5"; gene_name "MAP2K4"; gene_source "ensembl"; gene_biotype "protein_coding";
19	FAANG	TSS	30713424	30713424	.	+	.	gene_id "ENSBTAG00000012103"; gene_version "5"; gene_name "MAP2K4"; gene_source "ensembl"; gene_biotype "protein_coding";
19	FAANG	TSS	30719699	30719713	.	+	.	gene_id "ENSBTAG00000012103"; gene_version "5"; gene_name "MAP2K4"; gene_source "ensembl"; gene_biotype "protein_coding";
19	FAANG	TSS	30724697	30724710	.	+	.	gene_id "ENSBTAG00000012103"; gene_version "5"; gene_name "MAP2K4"; gene_source "ensembl"; gene_biotype "protein_coding";
19	FAANG	TSS	30725091	30725105	.	+	.	gene_id "ENSBTAG00000012103"; gene_version "5"; gene_name "MAP2K4"; gene_source "ensembl"; gene_biotype "protein_coding";
19	FAANG	TSS	30725340	30725348	.	+	.	gene_id "ENSBTAG00000012103"; gene_version "5"; gene_name "MAP2K4"; gene_source "ensembl"; gene_biotype "protein_coding";
19	FAANG	TSS	31096850	31096866	.	+	.	gene_id "ENSBTAG00000035706"; gene_version "3"; gene_name "MYOCD"; gene_source "ensembl"; gene_biotype "protein_coding";
19	FAANG	TSS	31097298	31097544	.	+	.	gene_id "ENSBTAG00000035706"; gene_version "3"; gene_name "MYOCD"; gene_source "ensembl"; gene_biotype "protein_coding";
19	FAANG	TSS	31170914	31170926	.	+	.	gene_id "ENSBTAG00000035706"; gene_version "3"; gene_name "MYOCD"; gene_source "ensembl"; gene_biotype "protein_coding";
19	FAANG	TSS	31200424	31200596	.	+	.	gene_id "ENSBTAG00000021938"; gene_version "5"; gene_name "ARHGAP44"; gene_source "ensembl"; gene_biotype "protein_coding";
19	FAANG	TSS	31378587	31378671	.	-	.	gene_id "ENSBTAG00000021939"; gene_version "6"; gene_name "ELAC2"; gene_source "ensembl"; gene_biotype "protein_coding";
19	FAANG	TSS	32090823	32090934	.	+	.	gene_id "ENSBTAG00000015294"; gene_version "5"; gene_name "COX10"; gene_source "ensembl"; gene_biotype "protein_coding";
19	FAANG	TSS	32224955	32225011	.	+	.	gene_id "ENSBTAG00000007866"; gene_version "4"; gene_name "HS3ST3B1"; gene_source "ensembl"; gene_biotype "protein_coding";
19	FAANG	TSS	32756505	32756646	.	-	.	gene_id "ENSBTAG00000019070"; gene_version "6"; gene_name "PMP22"; gene_source "ensembl"; gene_biotype "protein_coding";
19	FAANG	TSS	32779719	32779791	.	-	.	gene_id "ENSBTAG00000019070"; gene_version "6"; gene_name "PMP22"; gene_source "ensembl"; gene_biotype "protein_coding";
19	FAANG	TSS	32780570	32780583	.	-	.	gene_id "ENSBTAG00000019070"; gene_version "6"; gene_name "PMP22"; gene_source "ensembl"; gene_biotype "protein_coding";
19	FAANG	TSS	32781318	32781462	.	-	.	gene_id "ENSBTAG00000019070"; gene_version "6"; gene_name "PMP22"; gene_source "ensembl"; gene_biotype "protein_coding";
19	FAANG	TSS	32784032	32784050	.	-	.	gene_id "ENSBTAG00000019070"; gene_version "6"; gene_name "PMP22"; gene_source "ensembl"; gene_biotype "protein_coding";
19	FAANG	TSS	32825799	32825813	.	-	.	gene_id "ENSBTAG00000003802"; gene_version "5"; gene_name "TEKT3"; gene_source "ensembl"; gene_biotype "protein_coding";
19	FAANG	TSS	32849941	32850013	.	-	.	gene_id "ENSBTAG00000003802"; gene_version "5"; gene_name "TEKT3"; gene_source "ensembl"; gene_biotype "protein_coding";
19	FAANG	TSS	32946276	32946450	.	-	.	gene_id "ENSBTAG00000031084"; gene_version "4"; gene_name "CDRT4"; gene_source "ensembl"; gene_biotype "protein_coding";
19	FAANG	TSS	32946844	32946892	.	-	.	gene_id "ENSBTAG00000031084"; gene_version "4"; gene_name "CDRT4"; gene_source "ensembl"; gene_biotype "protein_coding";
19	FAANG	TSS	32993346	32993595	.	-	.	gene_id "ENSBTAG00000031084"; gene_version "4"; gene_name "CDRT4"; gene_source "ensembl"; gene_biotype "protein_coding";
19	FAANG	TSS	32993346	32993595	.	-	.	gene_id "ENSBTAG00000048965"; gene_version "1"; gene_source "ensembl"; gene_biotype "protein_coding";
19	FAANG	TSS	33049217	33049264	.	-	.	gene_id "ENSBTAG00000002605"; gene_version "6"; gene_source "ensembl"; gene_biotype "protein_coding";
19	FAANG	TSS	33071678	33071742	.	+	.	gene_id "ENSBTAG00000000943"; gene_version "5"; gene_name "ZNF286A"; gene_source "ensembl"; gene_biotype "protein_coding";
19	FAANG	TSS	33072027	33072036	.	+	.	gene_id "ENSBTAG00000000943"; gene_version "5"; gene_name "ZNF286A"; gene_source "ensembl"; gene_biotype "protein_coding";
19	FAANG	TSS	33083248	33083261	.	+	.	gene_id "ENSBTAG00000000943"; gene_version "5"; gene_name "ZNF286A"; gene_source "ensembl"; gene_biotype "protein_coding";
19	FAANG	TSS	33086421	33086441	.	+	.	gene_id "ENSBTAG00000000943"; gene_version "5"; gene_name "ZNF286A"; gene_source "ensembl"; gene_biotype "protein_coding";
19	FAANG	TSS	33089164	33089243	.	+	.	gene_id "ENSBTAG00000031071"; gene_version "4"; gene_name "ZNF624"; gene_source "ensembl"; gene_biotype "protein_coding";
19	FAANG	TSS	33124831	33124916	.	+	.	gene_id "ENSBTAG00000049358"; gene_version "1"; gene_name "ZNF287"; gene_source "ensembl"; gene_biotype "protein_coding";
19	FAANG	TSS	33175378	33175428	.	+	.	gene_id "ENSBTAG00000025078"; gene_version "5"; gene_name "LRRC75A"; gene_source "ensembl"; gene_biotype "protein_coding";
19	FAANG	TSS	33229609	33229679	.	+	.	gene_id "ENSBTAG00000054411"; gene_version "1"; gene_source "ensembl"; gene_biotype "lncRNA";
19	FAANG	TSS	33230687	33230791	.	-	.	gene_id "ENSBTAG00000003014"; gene_version "5"; gene_name "TRPV2"; gene_source "ensembl"; gene_biotype "protein_coding";
19	FAANG	TSS	33237937	33237956	.	+	.	gene_id "ENSBTAG00000053643"; gene_version "1"; gene_source "ensembl"; gene_biotype "protein_coding";
19	FAANG	TSS	33251501	33251515	.	-	.	gene_id "ENSBTAG00000017246"; gene_version "5"; gene_name "UBB"; gene_source "ensembl"; gene_biotype "protein_coding";
19	FAANG	TSS	33251655	33251717	.	+	.	gene_id "ENSBTAG00000013274"; gene_version "6"; gene_source "ensembl"; gene_biotype "protein_coding";
19	FAANG	TSS	33251841	33251910	.	-	.	gene_id "ENSBTAG00000017246"; gene_version "5"; gene_name "UBB"; gene_source "ensembl"; gene_biotype "protein_coding";
19	FAANG	TSS	33252269	33252387	.	+	.	gene_id "ENSBTAG00000013274"; gene_version "6"; gene_source "ensembl"; gene_biotype "protein_coding";
19	FAANG	TSS	33274156	33274166	.	+	.	gene_id "ENSBTAG00000013274"; gene_version "6"; gene_source "ensembl"; gene_biotype "protein_coding";
19	FAANG	TSS	33274510	33274550	.	+	.	gene_id "ENSBTAG00000013274"; gene_version "6"; gene_source "ensembl"; gene_biotype "protein_coding";
19	FAANG	TSS	33274803	33274893	.	+	.	gene_id "ENSBTAG00000013274"; gene_version "6"; gene_source "ensembl"; gene_biotype "protein_coding";
19	FAANG	TSS	33278050	33278111	.	+	.	gene_id "ENSBTAG00000013274"; gene_version "6"; gene_source "ensembl"; gene_biotype "protein_coding";
19	FAANG	TSS	33281516	33281544	.	+	.	gene_id "ENSBTAG00000013274"; gene_version "6"; gene_source "ensembl"; gene_biotype "protein_coding";
19	FAANG	TSS	33302729	33302748	.	+	.	gene_id "ENSBTAG00000013271"; gene_version "7"; gene_name "NCOR1"; gene_source "ensembl"; gene_biotype "protein_coding";
19	FAANG	TSS	33326437	33326509	.	+	.	gene_id "ENSBTAG00000013271"; gene_version "7"; gene_name "NCOR1"; gene_source "ensembl"; gene_biotype "protein_coding";
19	FAANG	TSS	33326666	33326731	.	-	.	gene_id "ENSBTAG00000013273"; gene_version "4"; gene_name "PIGL"; gene_source "ensembl"; gene_biotype "protein_coding";
19	FAANG	TSS	33326671	33326871	.	+	.	gene_id "ENSBTAG00000013271"; gene_version "7"; gene_name "NCOR1"; gene_source "ensembl"; gene_biotype "protein_coding";
19	FAANG	TSS	33327569	33327836	.	+	.	gene_id "ENSBTAG00000013271"; gene_version "7"; gene_name "NCOR1"; gene_source "ensembl"; gene_biotype "protein_coding";
19	FAANG	TSS	33343002	33343012	.	+	.	gene_id "ENSBTAG00000013271"; gene_version "7"; gene_name "NCOR1"; gene_source "ensembl"; gene_biotype "protein_coding";
19	FAANG	TSS	33354001	33354012	.	+	.	gene_id "ENSBTAG00000013271"; gene_version "7"; gene_name "NCOR1"; gene_source "ensembl"; gene_biotype "protein_coding";
19	FAANG	TSS	33376256	33376268	.	+	.	gene_id "ENSBTAG00000013271"; gene_version "7"; gene_name "NCOR1"; gene_source "ensembl"; gene_biotype "protein_coding";
19	FAANG	TSS	33377615	33377717	.	+	.	gene_id "ENSBTAG00000013271"; gene_version "7"; gene_name "NCOR1"; gene_source "ensembl"; gene_biotype "protein_coding";
19	FAANG	TSS	33379613	33379708	.	+	.	gene_id "ENSBTAG00000013271"; gene_version "7"; gene_name "NCOR1"; gene_source "ensembl"; gene_biotype "protein_coding";
19	FAANG	TSS	33416323	33416333	.	+	.	gene_id "ENSBTAG00000013271"; gene_version "7"; gene_name "NCOR1"; gene_source "ensembl"; gene_biotype "protein_coding";
19	FAANG	TSS	33417555	33417634	.	+	.	gene_id "ENSBTAG00000013271"; gene_version "7"; gene_name "NCOR1"; gene_source "ensembl"; gene_biotype "protein_coding";
19	FAANG	TSS	33435686	33435745	.	+	.	gene_id "ENSBTAG00000013271"; gene_version "7"; gene_name "NCOR1"; gene_source "ensembl"; gene_biotype "protein_coding";
19	FAANG	TSS	33471983	33471995	.	-	.	gene_id "ENSBTAG00000013270"; gene_version "6"; gene_name "TTC19"; gene_source "ensembl"; gene_biotype "protein_coding";
19	FAANG	TSS	33472216	33472322	.	-	.	gene_id "ENSBTAG00000013270"; gene_version "6"; gene_name "TTC19"; gene_source "ensembl"; gene_biotype "protein_coding";
19	FAANG	TSS	33472367	33472431	.	+	.	gene_id "ENSBTAG00000044099"; gene_version "3"; gene_name "ZSWIM7"; gene_source "ensembl"; gene_biotype "protein_coding";
19	FAANG	TSS	33472724	33472864	.	-	.	gene_id "ENSBTAG00000013270"; gene_version "6"; gene_name "TTC19"; gene_source "ensembl"; gene_biotype "protein_coding";
19	FAANG	TSS	33488859	33488871	.	-	.	gene_id "ENSBTAG00000007581"; gene_version "6"; gene_name "ADORA2B"; gene_source "ensembl"; gene_biotype "protein_coding";
19	FAANG	TSS	33502602	33502660	.	-	.	gene_id "ENSBTAG00000007581"; gene_version "6"; gene_name "ADORA2B"; gene_source "ensembl"; gene_biotype "protein_coding";
19	FAANG	TSS	33502602	33502660	.	-	.	gene_id "ENSBTAG00000013270"; gene_version "6"; gene_name "TTC19"; gene_source "ensembl"; gene_biotype "protein_coding";
19	FAANG	TSS	33592200	33592393	.	-	.	gene_id "ENSBTAG00000000928"; gene_version "6"; gene_name "SPECC1"; gene_source "ensembl"; gene_biotype "protein_coding";
19	FAANG	TSS	33638568	33638735	.	-	.	gene_id "ENSBTAG00000000928"; gene_version "6"; gene_name "SPECC1"; gene_source "ensembl"; gene_biotype "protein_coding";
19	FAANG	TSS	33740598	33740684	.	+	.	gene_id "ENSBTAG00000003439"; gene_version "6"; gene_name "AKAP10"; gene_source "ensembl"; gene_biotype "protein_coding";
19	FAANG	TSS	33768612	33768625	.	+	.	gene_id "ENSBTAG00000003439"; gene_version "6"; gene_name "AKAP10"; gene_source "ensembl"; gene_biotype "protein_coding";
19	FAANG	TSS	33819619	33819620	.	+	.	gene_id "ENSBTAG00000030977"; gene_version "4"; gene_name "ULK2"; gene_source "ensembl"; gene_biotype "protein_coding";
19	FAANG	TSS	33855364	33855376	.	+	.	gene_id "ENSBTAG00000030977"; gene_version "4"; gene_name "ULK2"; gene_source "ensembl"; gene_biotype "protein_coding";
19	FAANG	TSS	33900683	33900844	.	+	.	gene_id "ENSBTAG00000038548"; gene_version "3"; gene_name "SLC47A2"; gene_source "ensembl"; gene_biotype "protein_coding";
19	FAANG	TSS	33901473	33901509	.	+	.	gene_id "ENSBTAG00000038548"; gene_version "3"; gene_name "SLC47A2"; gene_source "ensembl"; gene_biotype "protein_coding";
19	FAANG	TSS	33915927	33915927	.	+	.	gene_id "ENSBTAG00000038548"; gene_version "3"; gene_name "SLC47A2"; gene_source "ensembl"; gene_biotype "protein_coding";
19	FAANG	TSS	33921482	33921496	.	-	.	gene_id "ENSBTAG00000039161"; gene_version "3"; gene_name "ALDH3A2"; gene_source "ensembl"; gene_biotype "protein_coding";
19	FAANG	TSS	33923860	33924030	.	-	.	gene_id "ENSBTAG00000039161"; gene_version "3"; gene_name "ALDH3A2"; gene_source "ensembl"; gene_biotype "protein_coding";
19	FAANG	TSS	33925324	33925336	.	-	.	gene_id "ENSBTAG00000039161"; gene_version "3"; gene_name "ALDH3A2"; gene_source "ensembl"; gene_biotype "protein_coding";
19	FAANG	TSS	33935668	33935869	.	-	.	gene_id "ENSBTAG00000039161"; gene_version "3"; gene_name "ALDH3A2"; gene_source "ensembl"; gene_biotype "protein_coding";
19	FAANG	TSS	33936474	33936538	.	-	.	gene_id "ENSBTAG00000039161"; gene_version "3"; gene_name "ALDH3A2"; gene_source "ensembl"; gene_biotype "protein_coding";
19	FAANG	TSS	34067764	34067843	.	-	.	gene_id "ENSBTAG00000000540"; gene_version "6"; gene_name "RNF112"; gene_source "ensembl"; gene_biotype "protein_coding";
19	FAANG	TSS	34069188	34069228	.	-	.	gene_id "ENSBTAG00000000540"; gene_version "6"; gene_name "RNF112"; gene_source "ensembl"; gene_biotype "protein_coding";
19	FAANG	TSS	34082510	34082598	.	+	.	gene_id "ENSBTAG00000006187"; gene_version "4"; gene_name "MFAP4"; gene_source "ensembl"; gene_biotype "protein_coding";
19	FAANG	TSS	34082829	34082831	.	+	.	gene_id "ENSBTAG00000006187"; gene_version "4"; gene_name "MFAP4"; gene_source "ensembl"; gene_biotype "protein_coding";
19	FAANG	TSS	34083849	34083849	.	+	.	gene_id "ENSBTAG00000006187"; gene_version "4"; gene_name "MFAP4"; gene_source "ensembl"; gene_biotype "protein_coding";
19	FAANG	TSS	34084460	34084673	.	+	.	gene_id "ENSBTAG00000006187"; gene_version "4"; gene_name "MFAP4"; gene_source "ensembl"; gene_biotype "protein_coding";
19	FAANG	TSS	34085913	34085928	.	-	.	gene_id "ENSBTAG00000001014"; gene_version "6"; gene_name "MAPK7"; gene_source "ensembl"; gene_biotype "protein_coding";
19	FAANG	TSS	34090238	34090264	.	-	.	gene_id "ENSBTAG00000001014"; gene_version "6"; gene_name "MAPK7"; gene_source "ensembl"; gene_biotype "protein_coding";
19	FAANG	TSS	34090765	34090785	.	-	.	gene_id "ENSBTAG00000001014"; gene_version "6"; gene_name "MAPK7"; gene_source "ensembl"; gene_biotype "protein_coding";
19	FAANG	TSS	34106682	34106803	.	+	.	gene_id "ENSBTAG00000017790"; gene_version "6"; gene_name "B9D1"; gene_source "ensembl"; gene_biotype "protein_coding";
19	FAANG	TSS	34110740	34110740	.	-	.	gene_id "ENSBTAG00000017246"; gene_version "5"; gene_name "UBB"; gene_source "ensembl"; gene_biotype "protein_coding";
19	FAANG	TSS	34118141	34118154	.	-	.	gene_id "ENSBTAG00000017771"; gene_version "6"; gene_name "EPN2"; gene_source "ensembl"; gene_biotype "protein_coding";
19	FAANG	TSS	34122421	34122435	.	-	.	gene_id "ENSBTAG00000017771"; gene_version "6"; gene_name "EPN2"; gene_source "ensembl"; gene_biotype "protein_coding";
19	FAANG	TSS	34168647	34168761	.	-	.	gene_id "ENSBTAG00000017771"; gene_version "6"; gene_name "EPN2"; gene_source "ensembl"; gene_biotype "protein_coding";
19	FAANG	TSS	34193445	34193519	.	+	.	gene_id "ENSBTAG00000003707"; gene_version "5"; gene_name "GRAP"; gene_source "ensembl"; gene_biotype "protein_coding";
19	FAANG	TSS	34193670	34193766	.	+	.	gene_id "ENSBTAG00000003707"; gene_version "5"; gene_name "GRAP"; gene_source "ensembl"; gene_biotype "protein_coding";
19	FAANG	TSS	34229738	34229797	.	+	.	gene_id "ENSBTAG00000003705"; gene_version "4"; gene_name "FAM83G"; gene_source "ensembl"; gene_biotype "protein_coding";
19	FAANG	TSS	34230232	34230320	.	+	.	gene_id "ENSBTAG00000003705"; gene_version "4"; gene_name "FAM83G"; gene_source "ensembl"; gene_biotype "protein_coding";
19	FAANG	TSS	34269717	34269735	.	-	.	gene_id "ENSBTAG00000003700"; gene_version "5"; gene_name "SLC5A10"; gene_source "ensembl"; gene_biotype "protein_coding";
19	FAANG	TSS	34277781	34277944	.	-	.	gene_id "ENSBTAG00000014858"; gene_version "5"; gene_name "PRPSAP2"; gene_source "ensembl"; gene_biotype "protein_coding";
19	FAANG	TSS	34296395	34296480	.	-	.	gene_id "ENSBTAG00000014858"; gene_version "5"; gene_name "PRPSAP2"; gene_source "ensembl"; gene_biotype "protein_coding";
19	FAANG	TSS	34321321	34321455	.	+	.	gene_id "ENSBTAG00000017094"; gene_version "6"; gene_name "SHMT1"; gene_source "ensembl"; gene_biotype "protein_coding";
19	FAANG	TSS	34334966	34335084	.	+	.	gene_id "ENSBTAG00000017094"; gene_version "6"; gene_name "SHMT1"; gene_source "ensembl"; gene_biotype "protein_coding";
19	FAANG	TSS	34358854	34358925	.	-	.	gene_id "ENSBTAG00000017090"; gene_version "6"; gene_name "SMCR8"; gene_source "ensembl"; gene_biotype "protein_coding";
19	FAANG	TSS	34358943	34359112	.	+	.	gene_id "ENSBTAG00000017087"; gene_version "5"; gene_name "TOP3A"; gene_source "ensembl"; gene_biotype "protein_coding";
19	FAANG	TSS	34369563	34369566	.	+	.	gene_id "ENSBTAG00000017087"; gene_version "5"; gene_name "TOP3A"; gene_source "ensembl"; gene_biotype "protein_coding";
19	FAANG	TSS	34386135	34386215	.	-	.	gene_id "ENSBTAG00000017081"; gene_version "6"; gene_name "MIEF2"; gene_source "ensembl"; gene_biotype "protein_coding";
19	FAANG	TSS	34386311	34386383	.	+	.	gene_id "ENSBTAG00000016161"; gene_version "5"; gene_name "FLII"; gene_source "ensembl"; gene_biotype "protein_coding";
19	FAANG	TSS	34386828	34386899	.	+	.	gene_id "ENSBTAG00000016161"; gene_version "5"; gene_name "FLII"; gene_source "ensembl"; gene_biotype "protein_coding";
19	FAANG	TSS	34390113	34390115	.	+	.	gene_id "ENSBTAG00000016161"; gene_version "5"; gene_name "FLII"; gene_source "ensembl"; gene_biotype "protein_coding";
19	FAANG	TSS	34396487	34396543	.	+	.	gene_id "ENSBTAG00000016161"; gene_version "5"; gene_name "FLII"; gene_source "ensembl"; gene_biotype "protein_coding";
19	FAANG	TSS	34413724	34413771	.	-	.	gene_id "ENSBTAG00000004635"; gene_version "5"; gene_name "LLGL1"; gene_source "ensembl"; gene_biotype "protein_coding";
19	FAANG	TSS	34423324	34423341	.	-	.	gene_id "ENSBTAG00000025046"; gene_version "5"; gene_name "ALKBH5"; gene_source "ensembl"; gene_biotype "protein_coding";
19	FAANG	TSS	34498139	34498153	.	-	.	gene_id "ENSBTAG00000006517"; gene_version "5"; gene_name "DRG2"; gene_source "ensembl"; gene_biotype "protein_coding";
19	FAANG	TSS	34506397	34506485	.	-	.	gene_id "ENSBTAG00000006517"; gene_version "5"; gene_name "DRG2"; gene_source "ensembl"; gene_biotype "protein_coding";
19	FAANG	TSS	34510154	34510236	.	-	.	gene_id "ENSBTAG00000008802"; gene_version "6"; gene_name "GID4"; gene_source "ensembl"; gene_biotype "protein_coding";
19	FAANG	TSS	34524038	34524087	.	-	.	gene_id "ENSBTAG00000008802"; gene_version "6"; gene_name "GID4"; gene_source "ensembl"; gene_biotype "protein_coding";
19	FAANG	TSS	34524265	34524341	.	+	.	gene_id "ENSBTAG00000008801"; gene_version "6"; gene_name "ATPAF2"; gene_source "ensembl"; gene_biotype "protein_coding";
19	FAANG	TSS	34532920	34532930	.	+	.	gene_id "ENSBTAG00000008801"; gene_version "6"; gene_name "ATPAF2"; gene_source "ensembl"; gene_biotype "protein_coding";
19	FAANG	TSS	34533897	34533910	.	+	.	gene_id "ENSBTAG00000008801"; gene_version "6"; gene_name "ATPAF2"; gene_source "ensembl"; gene_biotype "protein_coding";
19	FAANG	TSS	34545704	34545752	.	-	.	gene_id "ENSBTAG00000008798"; gene_version "6"; gene_name "DRC3"; gene_source "ensembl"; gene_biotype "protein_coding";
19	FAANG	TSS	34556350	34556427	.	-	.	gene_id "ENSBTAG00000008798"; gene_version "6"; gene_name "DRC3"; gene_source "ensembl"; gene_biotype "protein_coding";
19	FAANG	TSS	34556847	34556976	.	+	.	gene_id "ENSBTAG00000003983"; gene_version "6"; gene_name "TOM1L2"; gene_source "ensembl"; gene_biotype "protein_coding";
19	FAANG	TSS	34600156	34600156	.	+	.	gene_id "ENSBTAG00000003983"; gene_version "6"; gene_name "TOM1L2"; gene_source "ensembl"; gene_biotype "protein_coding";
19	FAANG	TSS	34632988	34633114	.	+	.	gene_id "ENSBTAG00000007884"; gene_version "6"; gene_name "SREBF1"; gene_source "ensembl"; gene_biotype "protein_coding";
19	FAANG	TSS	34639968	34640068	.	+	.	gene_id "ENSBTAG00000007884"; gene_version "6"; gene_name "SREBF1"; gene_source "ensembl"; gene_biotype "protein_coding";
19	FAANG	TSS	34643819	34643830	.	+	.	gene_id "ENSBTAG00000007884"; gene_version "6"; gene_name "SREBF1"; gene_source "ensembl"; gene_biotype "protein_coding";
19	FAANG	TSS	34664973	34664977	.	-	.	gene_id "ENSBTAG00000004768"; gene_version "6"; gene_name "RAI1"; gene_source "ensembl"; gene_biotype "protein_coding";
19	FAANG	TSS	34718577	34718595	.	-	.	gene_id "ENSBTAG00000004768"; gene_version "6"; gene_name "RAI1"; gene_source "ensembl"; gene_biotype "protein_coding";
19	FAANG	TSS	34752912	34752939	.	-	.	gene_id "ENSBTAG00000004768"; gene_version "6"; gene_name "RAI1"; gene_source "ensembl"; gene_biotype "protein_coding";
19	FAANG	TSS	34781311	34781336	.	+	.	gene_id "ENSBTAG00000016432"; gene_version "6"; gene_name "PEMT"; gene_source "ensembl"; gene_biotype "protein_coding";
19	FAANG	TSS	34781535	34781625	.	+	.	gene_id "ENSBTAG00000016432"; gene_version "6"; gene_name "PEMT"; gene_source "ensembl"; gene_biotype "protein_coding";
19	FAANG	TSS	34785696	34785866	.	+	.	gene_id "ENSBTAG00000016432"; gene_version "6"; gene_name "PEMT"; gene_source "ensembl"; gene_biotype "protein_coding";
19	FAANG	TSS	34786966	34786991	.	+	.	gene_id "ENSBTAG00000016432"; gene_version "6"; gene_name "PEMT"; gene_source "ensembl"; gene_biotype "protein_coding";
19	FAANG	TSS	34811439	34811452	.	+	.	gene_id "ENSBTAG00000016432"; gene_version "6"; gene_name "PEMT"; gene_source "ensembl"; gene_biotype "protein_coding";
19	FAANG	TSS	34811789	34811840	.	+	.	gene_id "ENSBTAG00000016432"; gene_version "6"; gene_name "PEMT"; gene_source "ensembl"; gene_biotype "protein_coding";
19	FAANG	TSS	34812570	34812662	.	+	.	gene_id "ENSBTAG00000016432"; gene_version "6"; gene_name "PEMT"; gene_source "ensembl"; gene_biotype "protein_coding";
19	FAANG	TSS	34819697	34819720	.	+	.	gene_id "ENSBTAG00000020520"; gene_version "4"; gene_name "RASD1"; gene_source "ensembl"; gene_biotype "protein_coding";
19	FAANG	TSS	34828008	34828082	.	-	.	gene_id "ENSBTAG00000020517"; gene_version "3"; gene_name "MED9"; gene_source "ensembl"; gene_biotype "protein_coding";
19	FAANG	TSS	34880515	34880610	.	-	.	gene_id "ENSBTAG00000030820"; gene_version "3"; gene_name "NT5M"; gene_source "ensembl"; gene_biotype "protein_coding";
19	FAANG	TSS	34882236	34882464	.	-	.	gene_id "ENSBTAG00000030820"; gene_version "3"; gene_name "NT5M"; gene_source "ensembl"; gene_biotype "protein_coding";
19	FAANG	TSS	34886605	34886655	.	-	.	gene_id "ENSBTAG00000030820"; gene_version "3"; gene_name "NT5M"; gene_source "ensembl"; gene_biotype "protein_coding";
19	FAANG	TSS	34886618	34886738	.	+	.	gene_id "ENSBTAG00000018973"; gene_version "4"; gene_name "COPS3"; gene_source "ensembl"; gene_biotype "protein_coding";
19	FAANG	TSS	34886932	34886974	.	-	.	gene_id "ENSBTAG00000030820"; gene_version "3"; gene_name "NT5M"; gene_source "ensembl"; gene_biotype "protein_coding";
19	FAANG	TSS	34915767	34916250	.	+	.	gene_id "ENSBTAG00000008010"; gene_version "6"; gene_name "FLCN"; gene_source "ensembl"; gene_biotype "protein_coding";
19	FAANG	TSS	34931004	34931006	.	+	.	gene_id "ENSBTAG00000008010"; gene_version "6"; gene_name "FLCN"; gene_source "ensembl"; gene_biotype "protein_coding";
19	FAANG	TSS	34939338	34939372	.	+	.	gene_id "ENSBTAG00000008009"; gene_version "5"; gene_name "PLD6"; gene_source "ensembl"; gene_biotype "protein_coding";
19	FAANG	TSS	34950731	34950757	.	-	.	gene_id "ENSBTAG00000010534"; gene_version "6"; gene_name "MPRIP"; gene_source "ensembl"; gene_biotype "protein_coding";
19	FAANG	TSS	34951966	34951976	.	-	.	gene_id "ENSBTAG00000010534"; gene_version "6"; gene_name "MPRIP"; gene_source "ensembl"; gene_biotype "protein_coding";
19	FAANG	TSS	34952500	34952518	.	-	.	gene_id "ENSBTAG00000010534"; gene_version "6"; gene_name "MPRIP"; gene_source "ensembl"; gene_biotype "protein_coding";
19	FAANG	TSS	34953756	34953769	.	-	.	gene_id "ENSBTAG00000010534"; gene_version "6"; gene_name "MPRIP"; gene_source "ensembl"; gene_biotype "protein_coding";
19	FAANG	TSS	34964064	34964070	.	-	.	gene_id "ENSBTAG00000010534"; gene_version "6"; gene_name "MPRIP"; gene_source "ensembl"; gene_biotype "protein_coding";
19	FAANG	TSS	34971438	34971628	.	-	.	gene_id "ENSBTAG00000010534"; gene_version "6"; gene_name "MPRIP"; gene_source "ensembl"; gene_biotype "protein_coding";
19	FAANG	TSS	34984418	34984432	.	-	.	gene_id "ENSBTAG00000010534"; gene_version "6"; gene_name "MPRIP"; gene_source "ensembl"; gene_biotype "protein_coding";
19	FAANG	TSS	35041736	35041779	.	-	.	gene_id "ENSBTAG00000010534"; gene_version "6"; gene_name "MPRIP"; gene_source "ensembl"; gene_biotype "protein_coding";
19	FAANG	TSS	35042144	35042357	.	-	.	gene_id "ENSBTAG00000010534"; gene_version "6"; gene_name "MPRIP"; gene_source "ensembl"; gene_biotype "protein_coding";
19	FAANG	TSS	35095452	35095475	.	+	.	gene_id "ENSBTAG00000015298"; gene_version "6"; gene_name "TNFRSF13B"; gene_source "ensembl"; gene_biotype "protein_coding";
19	FAANG	TSS	35124682	35124697	.	-	.	gene_id "ENSBTAG00000008978"; gene_version "6"; gene_name "USP22"; gene_source "ensembl"; gene_biotype "protein_coding";
19	FAANG	TSS	35125759	35125781	.	-	.	gene_id "ENSBTAG00000008978"; gene_version "6"; gene_name "USP22"; gene_source "ensembl"; gene_biotype "protein_coding";
19	FAANG	TSS	35126271	35126415	.	-	.	gene_id "ENSBTAG00000008978"; gene_version "6"; gene_name "USP22"; gene_source "ensembl"; gene_biotype "protein_coding";
19	FAANG	TSS	35142153	35142190	.	-	.	gene_id "ENSBTAG00000008978"; gene_version "6"; gene_name "USP22"; gene_source "ensembl"; gene_biotype "protein_coding";
19	FAANG	TSS	35142573	35142717	.	-	.	gene_id "ENSBTAG00000008978"; gene_version "6"; gene_name "USP22"; gene_source "ensembl"; gene_biotype "protein_coding";
19	FAANG	TSS	35160023	35160077	.	-	.	gene_id "ENSBTAG00000054465"; gene_version "1"; gene_source "ensembl"; gene_biotype "lncRNA";
19	FAANG	TSS	35160247	35160303	.	-	.	gene_id "ENSBTAG00000054465"; gene_version "1"; gene_source "ensembl"; gene_biotype "lncRNA";
19	FAANG	TSS	35164916	35164990	.	-	.	gene_id "ENSBTAG00000054465"; gene_version "1"; gene_source "ensembl"; gene_biotype "lncRNA";
19	FAANG	TSS	35164916	35164990	.	-	.	gene_id "ENSBTAG00000008978"; gene_version "6"; gene_name "USP22"; gene_source "ensembl"; gene_biotype "protein_coding";
19	FAANG	TSS	35165017	35165086	.	+	.	gene_id "ENSBTAG00000010559"; gene_version "6"; gene_name "DHRS7B"; gene_source "ensembl"; gene_biotype "protein_coding";
19	FAANG	TSS	35182292	35182349	.	+	.	gene_id "ENSBTAG00000054307"; gene_version "1"; gene_source "ensembl"; gene_biotype "protein_coding";
19	FAANG	TSS	35187459	35187464	.	+	.	gene_id "ENSBTAG00000010559"; gene_version "6"; gene_name "DHRS7B"; gene_source "ensembl"; gene_biotype "protein_coding";
19	FAANG	TSS	35222275	35222289	.	-	.	gene_id "ENSBTAG00000010566"; gene_version "4"; gene_name "TMEM11"; gene_source "ensembl"; gene_biotype "protein_coding";
19	FAANG	TSS	35222482	35222548	.	-	.	gene_id "ENSBTAG00000010566"; gene_version "4"; gene_name "TMEM11"; gene_source "ensembl"; gene_biotype "protein_coding";
19	FAANG	TSS	35255903	35255924	.	+	.	gene_id "ENSBTAG00000010576"; gene_version "6"; gene_name "MAP2K3"; gene_source "ensembl"; gene_biotype "protein_coding";
19	FAANG	TSS	35328502	35328548	.	+	.	gene_id "ENSBTAG00000020061"; gene_version "5"; gene_name "KCNJ12"; gene_source "ensembl"; gene_biotype "protein_coding";
19	FAANG	TSS	35495955	35495969	.	-	.	gene_id "ENSBTAG00000020629"; gene_version "5"; gene_name "UTP18"; gene_source "ensembl"; gene_biotype "protein_coding";
19	FAANG	TSS	35512255	35512416	.	-	.	gene_id "ENSBTAG00000020629"; gene_version "5"; gene_name "UTP18"; gene_source "ensembl"; gene_biotype "protein_coding";
19	FAANG	TSS	35512424	35512487	.	+	.	gene_id "ENSBTAG00000009407"; gene_version "6"; gene_name "MBTD1"; gene_source "ensembl"; gene_biotype "protein_coding";
19	FAANG	TSS	35512729	35512855	.	+	.	gene_id "ENSBTAG00000009407"; gene_version "6"; gene_name "MBTD1"; gene_source "ensembl"; gene_biotype "protein_coding";
19	FAANG	TSS	35528873	35528911	.	+	.	gene_id "ENSBTAG00000009407"; gene_version "6"; gene_name "MBTD1"; gene_source "ensembl"; gene_biotype "protein_coding";
19	FAANG	TSS	35546049	35546052	.	+	.	gene_id "ENSBTAG00000009407"; gene_version "6"; gene_name "MBTD1"; gene_source "ensembl"; gene_biotype "protein_coding";
19	FAANG	TSS	35588299	35588410	.	-	.	gene_id "ENSBTAG00000047186"; gene_version "2"; gene_name "NME2"; gene_source "ensembl"; gene_biotype "protein_coding";
19	FAANG	TSS	35588581	35588862	.	-	.	gene_id "ENSBTAG00000047186"; gene_version "2"; gene_name "NME2"; gene_source "ensembl"; gene_biotype "protein_coding";
19	FAANG	TSS	35589022	35589044	.	-	.	gene_id "ENSBTAG00000047186"; gene_version "2"; gene_name "NME2"; gene_source "ensembl"; gene_biotype "protein_coding";
19	FAANG	TSS	35605315	35605512	.	-	.	gene_id "ENSBTAG00000004651"; gene_version "6"; gene_name "NME1-2"; gene_source "ensembl"; gene_biotype "protein_coding";
19	FAANG	TSS	35645122	35645400	.	+	.	gene_id "ENSBTAG00000012293"; gene_version "7"; gene_name "SPAG9"; gene_source "ensembl"; gene_biotype "protein_coding";
19	FAANG	TSS	35714853	35715040	.	+	.	gene_id "ENSBTAG00000012293"; gene_version "7"; gene_name "SPAG9"; gene_source "ensembl"; gene_biotype "protein_coding";
19	FAANG	TSS	35741267	35741279	.	+	.	gene_id "ENSBTAG00000012293"; gene_version "7"; gene_name "SPAG9"; gene_source "ensembl"; gene_biotype "protein_coding";
19	FAANG	TSS	35768111	35768142	.	+	.	gene_id "ENSBTAG00000012293"; gene_version "7"; gene_name "SPAG9"; gene_source "ensembl"; gene_biotype "protein_coding";
19	FAANG	TSS	35881949	35881987	.	+	.	gene_id "ENSBTAG00000000546"; gene_version "5"; gene_name "TOB1"; gene_source "ensembl"; gene_biotype "protein_coding";
19	FAANG	TSS	35882951	35883101	.	+	.	gene_id "ENSBTAG00000000546"; gene_version "5"; gene_name "TOB1"; gene_source "ensembl"; gene_biotype "protein_coding";
19	FAANG	TSS	35883408	35883434	.	+	.	gene_id "ENSBTAG00000000546"; gene_version "5"; gene_name "TOB1"; gene_source "ensembl"; gene_biotype "protein_coding";
19	FAANG	TSS	35886082	35886089	.	+	.	gene_id "ENSBTAG00000000546"; gene_version "5"; gene_name "TOB1"; gene_source "ensembl"; gene_biotype "protein_coding";
19	FAANG	TSS	35913349	35913534	.	-	.	gene_id "ENSBTAG00000000731"; gene_version "5"; gene_name "WFIKKN2"; gene_source "ensembl"; gene_biotype "protein_coding";
19	FAANG	TSS	35914101	35914148	.	-	.	gene_id "ENSBTAG00000000731"; gene_version "5"; gene_name "WFIKKN2"; gene_source "ensembl"; gene_biotype "protein_coding";
19	FAANG	TSS	35980879	35980881	.	+	.	gene_id "ENSBTAG00000025183"; gene_version "4"; gene_name "ANKRD40CL"; gene_source "ensembl"; gene_biotype "protein_coding";
19	FAANG	TSS	35981164	35981222	.	+	.	gene_id "ENSBTAG00000025183"; gene_version "4"; gene_name "ANKRD40CL"; gene_source "ensembl"; gene_biotype "protein_coding";
19	FAANG	TSS	35994842	35994878	.	-	.	gene_id "ENSBTAG00000002279"; gene_version "5"; gene_name "LUC7L3"; gene_source "ensembl"; gene_biotype "protein_coding";
19	FAANG	TSS	35999902	35999973	.	-	.	gene_id "ENSBTAG00000002279"; gene_version "5"; gene_name "LUC7L3"; gene_source "ensembl"; gene_biotype "protein_coding";
19	FAANG	TSS	36001662	36001667	.	-	.	gene_id "ENSBTAG00000002279"; gene_version "5"; gene_name "LUC7L3"; gene_source "ensembl"; gene_biotype "protein_coding";
19	FAANG	TSS	36018052	36018174	.	-	.	gene_id "ENSBTAG00000002279"; gene_version "5"; gene_name "LUC7L3"; gene_source "ensembl"; gene_biotype "protein_coding";
19	FAANG	TSS	36018380	36018523	.	-	.	gene_id "ENSBTAG00000002279"; gene_version "5"; gene_name "LUC7L3"; gene_source "ensembl"; gene_biotype "protein_coding";
19	FAANG	TSS	36026537	36026711	.	+	.	gene_id "ENSBTAG00000002267"; gene_version "6"; gene_name "ANKRD40"; gene_source "ensembl"; gene_biotype "protein_coding";
19	FAANG	TSS	36027401	36027414	.	-	.	gene_id "ENSBTAG00000002279"; gene_version "5"; gene_name "LUC7L3"; gene_source "ensembl"; gene_biotype "protein_coding";
19	FAANG	TSS	36044080	36044087	.	+	.	gene_id "ENSBTAG00000002267"; gene_version "6"; gene_name "ANKRD40"; gene_source "ensembl"; gene_biotype "protein_coding";
19	FAANG	TSS	36095552	36095822	.	-	.	gene_id "ENSBTAG00000020070"; gene_version "6"; gene_name "ABCC3"; gene_source "ensembl"; gene_biotype "protein_coding";
19	FAANG	TSS	36103799	36103805	.	-	.	gene_id "ENSBTAG00000009835"; gene_version "6"; gene_name "CACNA1G"; gene_source "ensembl"; gene_biotype "protein_coding";
19	FAANG	TSS	36178191	36178238	.	-	.	gene_id "ENSBTAG00000004155"; gene_version "5"; gene_name "SPATA20"; gene_source "ensembl"; gene_biotype "protein_coding";
19	FAANG	TSS	36178970	36179034	.	-	.	gene_id "ENSBTAG00000004155"; gene_version "5"; gene_name "SPATA20"; gene_source "ensembl"; gene_biotype "protein_coding";
19	FAANG	TSS	36191046	36191070	.	-	.	gene_id "ENSBTAG00000015893"; gene_version "6"; gene_name "EPN3"; gene_source "ensembl"; gene_biotype "protein_coding";
19	FAANG	TSS	36192343	36192452	.	-	.	gene_id "ENSBTAG00000015893"; gene_version "6"; gene_name "EPN3"; gene_source "ensembl"; gene_biotype "protein_coding";
19	FAANG	TSS	36216553	36216611	.	-	.	gene_id "ENSBTAG00000014355"; gene_version "6"; gene_name "MYCBPAP"; gene_source "ensembl"; gene_biotype "protein_coding";
19	FAANG	TSS	36217213	36217285	.	-	.	gene_id "ENSBTAG00000014355"; gene_version "6"; gene_name "MYCBPAP"; gene_source "ensembl"; gene_biotype "protein_coding";
19	FAANG	TSS	36239792	36239827	.	-	.	gene_id "ENSBTAG00000021303"; gene_version "6"; gene_name "RSAD1"; gene_source "ensembl"; gene_biotype "protein_coding";
19	FAANG	TSS	36240046	36240082	.	-	.	gene_id "ENSBTAG00000021303"; gene_version "6"; gene_name "RSAD1"; gene_source "ensembl"; gene_biotype "protein_coding";
19	FAANG	TSS	36242354	36242366	.	-	.	gene_id "ENSBTAG00000021301"; gene_version "5"; gene_name "ACSF2"; gene_source "ensembl"; gene_biotype "protein_coding";
19	FAANG	TSS	36243415	36243428	.	-	.	gene_id "ENSBTAG00000021301"; gene_version "5"; gene_name "ACSF2"; gene_source "ensembl"; gene_biotype "protein_coding";
19	FAANG	TSS	36246937	36246967	.	+	.	gene_id "ENSBTAG00000021302"; gene_version "3"; gene_name "CHAD"; gene_source "ensembl"; gene_biotype "protein_coding";
19	FAANG	TSS	36249148	36249160	.	-	.	gene_id "ENSBTAG00000021301"; gene_version "5"; gene_name "ACSF2"; gene_source "ensembl"; gene_biotype "protein_coding";
19	FAANG	TSS	36250661	36250674	.	+	.	gene_id "ENSBTAG00000021302"; gene_version "3"; gene_name "CHAD"; gene_source "ensembl"; gene_biotype "protein_coding";
19	FAANG	TSS	36252106	36252118	.	-	.	gene_id "ENSBTAG00000021301"; gene_version "5"; gene_name "ACSF2"; gene_source "ensembl"; gene_biotype "protein_coding";
19	FAANG	TSS	36273073	36273288	.	-	.	gene_id "ENSBTAG00000021301"; gene_version "5"; gene_name "ACSF2"; gene_source "ensembl"; gene_biotype "protein_coding";
19	FAANG	TSS	36285563	36285676	.	+	.	gene_id "ENSBTAG00000006072"; gene_version "6"; gene_name "LRRC59"; gene_source "ensembl"; gene_biotype "protein_coding";
19	FAANG	TSS	36289738	36289815	.	+	.	gene_id "ENSBTAG00000006072"; gene_version "6"; gene_name "LRRC59"; gene_source "ensembl"; gene_biotype "protein_coding";
19	FAANG	TSS	36304827	36304891	.	-	.	gene_id "ENSBTAG00000021723"; gene_version "6"; gene_name "EME1"; gene_source "ensembl"; gene_biotype "protein_coding";
19	FAANG	TSS	36304873	36304933	.	+	.	gene_id "ENSBTAG00000021720"; gene_version "3"; gene_name "MRPL27"; gene_source "ensembl"; gene_biotype "protein_coding";
19	FAANG	TSS	36306985	36306998	.	+	.	gene_id "ENSBTAG00000021720"; gene_version "3"; gene_name "MRPL27"; gene_source "ensembl"; gene_biotype "protein_coding";
19	FAANG	TSS	36321167	36321270	.	-	.	gene_id "ENSBTAG00000009298"; gene_version "6"; gene_name "XYLT2"; gene_source "ensembl"; gene_biotype "protein_coding";
19	FAANG	TSS	36329712	36329827	.	-	.	gene_id "ENSBTAG00000009298"; gene_version "6"; gene_name "XYLT2"; gene_source "ensembl"; gene_biotype "protein_coding";
19	FAANG	TSS	36395830	36395948	.	-	.	gene_id "ENSBTAG00000054481"; gene_version "1"; gene_name "TMEM92"; gene_source "ensembl"; gene_biotype "protein_coding";
19	FAANG	TSS	36397607	36397694	.	-	.	gene_id "ENSBTAG00000054481"; gene_version "1"; gene_name "TMEM92"; gene_source "ensembl"; gene_biotype "protein_coding";
19	FAANG	TSS	36403410	36403412	.	+	.	gene_id "ENSBTAG00000013103"; gene_version "6"; gene_name "COL1A1"; gene_source "ensembl"; gene_biotype "protein_coding";
19	FAANG	TSS	36413362	36413371	.	+	.	gene_id "ENSBTAG00000013103"; gene_version "6"; gene_name "COL1A1"; gene_source "ensembl"; gene_biotype "protein_coding";
19	FAANG	TSS	36448394	36448408	.	+	.	gene_id "ENSBTAG00000013103"; gene_version "6"; gene_name "COL1A1"; gene_source "ensembl"; gene_biotype "protein_coding";
19	FAANG	TSS	36457623	36457739	.	+	.	gene_id "ENSBTAG00000013103"; gene_version "6"; gene_name "COL1A1"; gene_source "ensembl"; gene_biotype "protein_coding";
19	FAANG	TSS	36459105	36459122	.	+	.	gene_id "ENSBTAG00000013103"; gene_version "6"; gene_name "COL1A1"; gene_source "ensembl"; gene_biotype "protein_coding";
19	FAANG	TSS	36461259	36461260	.	+	.	gene_id "ENSBTAG00000013103"; gene_version "6"; gene_name "COL1A1"; gene_source "ensembl"; gene_biotype "protein_coding";
19	FAANG	TSS	36461447	36461455	.	+	.	gene_id "ENSBTAG00000013103"; gene_version "6"; gene_name "COL1A1"; gene_source "ensembl"; gene_biotype "protein_coding";
19	FAANG	TSS	36462417	36462421	.	+	.	gene_id "ENSBTAG00000013103"; gene_version "6"; gene_name "COL1A1"; gene_source "ensembl"; gene_biotype "protein_coding";
19	FAANG	TSS	36462944	36462947	.	+	.	gene_id "ENSBTAG00000013103"; gene_version "6"; gene_name "COL1A1"; gene_source "ensembl"; gene_biotype "protein_coding";
19	FAANG	TSS	36463100	36463109	.	+	.	gene_id "ENSBTAG00000013103"; gene_version "6"; gene_name "COL1A1"; gene_source "ensembl"; gene_biotype "protein_coding";
19	FAANG	TSS	36463271	36463272	.	+	.	gene_id "ENSBTAG00000013103"; gene_version "6"; gene_name "COL1A1"; gene_source "ensembl"; gene_biotype "protein_coding";
19	FAANG	TSS	36463476	36463483	.	+	.	gene_id "ENSBTAG00000013103"; gene_version "6"; gene_name "COL1A1"; gene_source "ensembl"; gene_biotype "protein_coding";
19	FAANG	TSS	36463787	36463788	.	+	.	gene_id "ENSBTAG00000013103"; gene_version "6"; gene_name "COL1A1"; gene_source "ensembl"; gene_biotype "protein_coding";
19	FAANG	TSS	36464103	36464116	.	+	.	gene_id "ENSBTAG00000013103"; gene_version "6"; gene_name "COL1A1"; gene_source "ensembl"; gene_biotype "protein_coding";
19	FAANG	TSS	36464340	36464342	.	+	.	gene_id "ENSBTAG00000013103"; gene_version "6"; gene_name "COL1A1"; gene_source "ensembl"; gene_biotype "protein_coding";
19	FAANG	TSS	36464550	36464561	.	+	.	gene_id "ENSBTAG00000013103"; gene_version "6"; gene_name "COL1A1"; gene_source "ensembl"; gene_biotype "protein_coding";
19	FAANG	TSS	36464742	36464748	.	+	.	gene_id "ENSBTAG00000013103"; gene_version "6"; gene_name "COL1A1"; gene_source "ensembl"; gene_biotype "protein_coding";
19	FAANG	TSS	36465077	36465088	.	+	.	gene_id "ENSBTAG00000013103"; gene_version "6"; gene_name "COL1A1"; gene_source "ensembl"; gene_biotype "protein_coding";
19	FAANG	TSS	36465516	36465519	.	+	.	gene_id "ENSBTAG00000013103"; gene_version "6"; gene_name "COL1A1"; gene_source "ensembl"; gene_biotype "protein_coding";
19	FAANG	TSS	36466464	36466464	.	+	.	gene_id "ENSBTAG00000013103"; gene_version "6"; gene_name "COL1A1"; gene_source "ensembl"; gene_biotype "protein_coding";
19	FAANG	TSS	36466622	36466623	.	+	.	gene_id "ENSBTAG00000013103"; gene_version "6"; gene_name "COL1A1"; gene_source "ensembl"; gene_biotype "protein_coding";
19	FAANG	TSS	36467261	36467265	.	+	.	gene_id "ENSBTAG00000013103"; gene_version "6"; gene_name "COL1A1"; gene_source "ensembl"; gene_biotype "protein_coding";
19	FAANG	TSS	36467754	36467830	.	+	.	gene_id "ENSBTAG00000013103"; gene_version "6"; gene_name "COL1A1"; gene_source "ensembl"; gene_biotype "protein_coding";
19	FAANG	TSS	36468441	36468497	.	+	.	gene_id "ENSBTAG00000013103"; gene_version "6"; gene_name "COL1A1"; gene_source "ensembl"; gene_biotype "protein_coding";
19	FAANG	TSS	36468757	36468760	.	+	.	gene_id "ENSBTAG00000013103"; gene_version "6"; gene_name "COL1A1"; gene_source "ensembl"; gene_biotype "protein_coding";
19	FAANG	TSS	36469020	36469023	.	+	.	gene_id "ENSBTAG00000013103"; gene_version "6"; gene_name "COL1A1"; gene_source "ensembl"; gene_biotype "protein_coding";
19	FAANG	TSS	36469478	36469490	.	+	.	gene_id "ENSBTAG00000013103"; gene_version "6"; gene_name "COL1A1"; gene_source "ensembl"; gene_biotype "protein_coding";
19	FAANG	TSS	36469650	36469661	.	+	.	gene_id "ENSBTAG00000013103"; gene_version "6"; gene_name "COL1A1"; gene_source "ensembl"; gene_biotype "protein_coding";
19	FAANG	TSS	36470097	36470105	.	+	.	gene_id "ENSBTAG00000013103"; gene_version "6"; gene_name "COL1A1"; gene_source "ensembl"; gene_biotype "protein_coding";
19	FAANG	TSS	36470344	36470358	.	+	.	gene_id "ENSBTAG00000013103"; gene_version "6"; gene_name "COL1A1"; gene_source "ensembl"; gene_biotype "protein_coding";
19	FAANG	TSS	36470556	36470716	.	+	.	gene_id "ENSBTAG00000013103"; gene_version "6"; gene_name "COL1A1"; gene_source "ensembl"; gene_biotype "protein_coding";
19	FAANG	TSS	36471359	36471370	.	+	.	gene_id "ENSBTAG00000013103"; gene_version "6"; gene_name "COL1A1"; gene_source "ensembl"; gene_biotype "protein_coding";
19	FAANG	TSS	36471540	36471560	.	+	.	gene_id "ENSBTAG00000013103"; gene_version "6"; gene_name "COL1A1"; gene_source "ensembl"; gene_biotype "protein_coding";
19	FAANG	TSS	36471975	36471991	.	+	.	gene_id "ENSBTAG00000013103"; gene_version "6"; gene_name "COL1A1"; gene_source "ensembl"; gene_biotype "protein_coding";
19	FAANG	TSS	36472306	36472353	.	+	.	gene_id "ENSBTAG00000013103"; gene_version "6"; gene_name "COL1A1"; gene_source "ensembl"; gene_biotype "protein_coding";
19	FAANG	TSS	36472856	36472861	.	+	.	gene_id "ENSBTAG00000013103"; gene_version "6"; gene_name "COL1A1"; gene_source "ensembl"; gene_biotype "protein_coding";
19	FAANG	TSS	36473242	36473253	.	+	.	gene_id "ENSBTAG00000013103"; gene_version "6"; gene_name "COL1A1"; gene_source "ensembl"; gene_biotype "protein_coding";
19	FAANG	TSS	36473721	36473859	.	+	.	gene_id "ENSBTAG00000013103"; gene_version "6"; gene_name "COL1A1"; gene_source "ensembl"; gene_biotype "protein_coding";
19	FAANG	TSS	36474084	36474108	.	+	.	gene_id "ENSBTAG00000013103"; gene_version "6"; gene_name "COL1A1"; gene_source "ensembl"; gene_biotype "protein_coding";
19	FAANG	TSS	36478180	36478215	.	+	.	gene_id "ENSBTAG00000050314"; gene_version "1"; gene_source "ensembl"; gene_biotype "lncRNA";
19	FAANG	TSS	36486225	36486279	.	-	.	gene_id "ENSBTAG00000003956"; gene_version "6"; gene_name "SGCA"; gene_source "ensembl"; gene_biotype "protein_coding";
19	FAANG	TSS	36486310	36486388	.	+	.	gene_id "ENSBTAG00000043979"; gene_version "3"; gene_name "HILS1"; gene_source "ensembl"; gene_biotype "protein_coding";
19	FAANG	TSS	36491797	36491940	.	-	.	gene_id "ENSBTAG00000003956"; gene_version "6"; gene_name "SGCA"; gene_source "ensembl"; gene_biotype "protein_coding";
19	FAANG	TSS	36492373	36492433	.	-	.	gene_id "ENSBTAG00000003956"; gene_version "6"; gene_name "SGCA"; gene_source "ensembl"; gene_biotype "protein_coding";
19	FAANG	TSS	36507118	36507190	.	+	.	gene_id "ENSBTAG00000049864"; gene_version "1"; gene_name "PPP1R9B"; gene_source "ensembl"; gene_biotype "protein_coding";
19	FAANG	TSS	36508527	36508539	.	+	.	gene_id "ENSBTAG00000049864"; gene_version "1"; gene_name "PPP1R9B"; gene_source "ensembl"; gene_biotype "protein_coding";
19	FAANG	TSS	36512775	36512805	.	+	.	gene_id "ENSBTAG00000049864"; gene_version "1"; gene_name "PPP1R9B"; gene_source "ensembl"; gene_biotype "protein_coding";
19	FAANG	TSS	36514133	36514189	.	+	.	gene_id "ENSBTAG00000049864"; gene_version "1"; gene_name "PPP1R9B"; gene_source "ensembl"; gene_biotype "protein_coding";
19	FAANG	TSS	36516098	36516110	.	+	.	gene_id "ENSBTAG00000049864"; gene_version "1"; gene_name "PPP1R9B"; gene_source "ensembl"; gene_biotype "protein_coding";
19	FAANG	TSS	36522085	36522102	.	+	.	gene_id "ENSBTAG00000049864"; gene_version "1"; gene_name "PPP1R9B"; gene_source "ensembl"; gene_biotype "protein_coding";
19	FAANG	TSS	36522259	36522273	.	+	.	gene_id "ENSBTAG00000049864"; gene_version "1"; gene_name "PPP1R9B"; gene_source "ensembl"; gene_biotype "protein_coding";
19	FAANG	TSS	36526502	36526652	.	+	.	gene_id "ENSBTAG00000040521"; gene_version "3"; gene_name "SAMD14"; gene_source "ensembl"; gene_biotype "protein_coding";
19	FAANG	TSS	36545316	36545557	.	-	.	gene_id "ENSBTAG00000008744"; gene_version "6"; gene_name "PDK2"; gene_source "ensembl"; gene_biotype "protein_coding";
19	FAANG	TSS	36546528	36546538	.	-	.	gene_id "ENSBTAG00000008744"; gene_version "6"; gene_name "PDK2"; gene_source "ensembl"; gene_biotype "protein_coding";
19	FAANG	TSS	36559940	36559985	.	-	.	gene_id "ENSBTAG00000008744"; gene_version "6"; gene_name "PDK2"; gene_source "ensembl"; gene_biotype "protein_coding";
19	FAANG	TSS	36560476	36560489	.	-	.	gene_id "ENSBTAG00000008744"; gene_version "6"; gene_name "PDK2"; gene_source "ensembl"; gene_biotype "protein_coding";
19	FAANG	TSS	36561044	36561203	.	-	.	gene_id "ENSBTAG00000008744"; gene_version "6"; gene_name "PDK2"; gene_source "ensembl"; gene_biotype "protein_coding";
19	FAANG	TSS	36561577	36561601	.	-	.	gene_id "ENSBTAG00000008744"; gene_version "6"; gene_name "PDK2"; gene_source "ensembl"; gene_biotype "protein_coding";
19	FAANG	TSS	36566233	36566439	.	-	.	gene_id "ENSBTAG00000019498"; gene_version "6"; gene_name "ITGA3"; gene_source "ensembl"; gene_biotype "protein_coding";
19	FAANG	TSS	36568590	36568608	.	-	.	gene_id "ENSBTAG00000019498"; gene_version "6"; gene_name "ITGA3"; gene_source "ensembl"; gene_biotype "protein_coding";
19	FAANG	TSS	36598494	36598612	.	-	.	gene_id "ENSBTAG00000019498"; gene_version "6"; gene_name "ITGA3"; gene_source "ensembl"; gene_biotype "protein_coding";
19	FAANG	TSS	36662393	36662419	.	+	.	gene_id "ENSBTAG00000017409"; gene_version "6"; gene_name "DLX3"; gene_source "ensembl"; gene_biotype "protein_coding";
19	FAANG	TSS	36684238	36684324	.	-	.	gene_id "ENSBTAG00000007353"; gene_version "5"; gene_name "DLX4"; gene_source "ensembl"; gene_biotype "protein_coding";
19	FAANG	TSS	36786411	36786431	.	-	.	gene_id "ENSBTAG00000053450"; gene_version "1"; gene_source "ensembl"; gene_biotype "lncRNA";
19	FAANG	TSS	36791788	36791829	.	+	.	gene_id "ENSBTAG00000049677"; gene_version "1"; gene_source "ensembl"; gene_biotype "protein_coding";
19	FAANG	TSS	36812745	36812764	.	-	.	gene_id "ENSBTAG00000018699"; gene_version "6"; gene_name "KAT7"; gene_source "ensembl"; gene_biotype "protein_coding";
19	FAANG	TSS	36846156	36846216	.	-	.	gene_id "ENSBTAG00000018699"; gene_version "6"; gene_name "KAT7"; gene_source "ensembl"; gene_biotype "protein_coding";
19	FAANG	TSS	36846596	36846717	.	-	.	gene_id "ENSBTAG00000018699"; gene_version "6"; gene_name "KAT7"; gene_source "ensembl"; gene_biotype "protein_coding";
19	FAANG	TSS	36847030	36847043	.	+	.	gene_id "ENSBTAG00000006886"; gene_version "5"; gene_name "FAM117A"; gene_source "ensembl"; gene_biotype "protein_coding";
19	FAANG	TSS	36868871	36868922	.	-	.	gene_id "ENSBTAG00000052793"; gene_version "1"; gene_source "ensembl"; gene_biotype "lncRNA";
19	FAANG	TSS	36869213	36869275	.	+	.	gene_id "ENSBTAG00000006886"; gene_version "5"; gene_name "FAM117A"; gene_source "ensembl"; gene_biotype "protein_coding";
19	FAANG	TSS	36882487	36882501	.	+	.	gene_id "ENSBTAG00000006886"; gene_version "5"; gene_name "FAM117A"; gene_source "ensembl"; gene_biotype "protein_coding";
19	FAANG	TSS	36913654	36913735	.	+	.	gene_id "ENSBTAG00000006881"; gene_version "3"; gene_name "SLC35B1"; gene_source "ensembl"; gene_biotype "protein_coding";
19	FAANG	TSS	36913877	36914019	.	+	.	gene_id "ENSBTAG00000006881"; gene_version "3"; gene_name "SLC35B1"; gene_source "ensembl"; gene_biotype "protein_coding";
19	FAANG	TSS	36918369	36918394	.	+	.	gene_id "ENSBTAG00000006881"; gene_version "3"; gene_name "SLC35B1"; gene_source "ensembl"; gene_biotype "protein_coding";
19	FAANG	TSS	36937742	36937992	.	+	.	gene_id "ENSBTAG00000005824"; gene_version "6"; gene_name "SPOP"; gene_source "ensembl"; gene_biotype "protein_coding";
19	FAANG	TSS	37019365	37019450	.	+	.	gene_id "ENSBTAG00000005824"; gene_version "6"; gene_name "SPOP"; gene_source "ensembl"; gene_biotype "protein_coding";
19	FAANG	TSS	37042116	37042120	.	-	.	gene_id "ENSBTAG00000015293"; gene_version "4"; gene_name "NXPH3"; gene_source "ensembl"; gene_biotype "protein_coding";
19	FAANG	TSS	37112085	37112130	.	-	.	gene_id "ENSBTAG00000020979"; gene_version "5"; gene_name "NGFR"; gene_source "ensembl"; gene_biotype "protein_coding";
19	FAANG	TSS	37195890	37195978	.	+	.	gene_id "ENSBTAG00000017120"; gene_version "4"; gene_name "PHB"; gene_source "ensembl"; gene_biotype "protein_coding";
19	FAANG	TSS	37197210	37197230	.	+	.	gene_id "ENSBTAG00000017120"; gene_version "4"; gene_name "PHB"; gene_source "ensembl"; gene_biotype "protein_coding";
19	FAANG	TSS	37239551	37239759	.	+	.	gene_id "ENSBTAG00000001919"; gene_version "4"; gene_name "ZNF652"; gene_source "ensembl"; gene_biotype "protein_coding";
19	FAANG	TSS	37286138	37286151	.	+	.	gene_id "ENSBTAG00000001919"; gene_version "4"; gene_name "ZNF652"; gene_source "ensembl"; gene_biotype "protein_coding";
19	FAANG	TSS	37344793	37344907	.	+	.	gene_id "ENSBTAG00000000033"; gene_version "5"; gene_name "PHOSPHO1"; gene_source "ensembl"; gene_biotype "protein_coding";
19	FAANG	TSS	37350873	37350880	.	+	.	gene_id "ENSBTAG00000000033"; gene_version "5"; gene_name "PHOSPHO1"; gene_source "ensembl"; gene_biotype "protein_coding";
19	FAANG	TSS	37361173	37361268	.	-	.	gene_id "ENSBTAG00000000032"; gene_version "6"; gene_name "ABI3"; gene_source "ensembl"; gene_biotype "protein_coding";
19	FAANG	TSS	37361454	37361505	.	-	.	gene_id "ENSBTAG00000000032"; gene_version "6"; gene_name "ABI3"; gene_source "ensembl"; gene_biotype "protein_coding";
19	FAANG	TSS	37361634	37361645	.	+	.	gene_id "ENSBTAG00000047325"; gene_version "2"; gene_name "GNGT2"; gene_source "ensembl"; gene_biotype "protein_coding";
19	FAANG	TSS	37362525	37362585	.	+	.	gene_id "ENSBTAG00000047325"; gene_version "2"; gene_name "GNGT2"; gene_source "ensembl"; gene_biotype "protein_coding";
19	FAANG	TSS	37376687	37376700	.	+	.	gene_id "ENSBTAG00000055056"; gene_version "1"; gene_source "ensembl"; gene_biotype "lncRNA";
19	FAANG	TSS	37377387	37377432	.	-	.	gene_id "ENSBTAG00000000032"; gene_version "6"; gene_name "ABI3"; gene_source "ensembl"; gene_biotype "protein_coding";
19	FAANG	TSS	37442428	37442444	.	-	.	gene_id "ENSBTAG00000009864"; gene_version "5"; gene_name "B4GALNT2"; gene_source "ensembl"; gene_biotype "protein_coding";
19	FAANG	TSS	37465326	37465405	.	-	.	gene_id "ENSBTAG00000009864"; gene_version "5"; gene_name "B4GALNT2"; gene_source "ensembl"; gene_biotype "protein_coding";
19	FAANG	TSS	37567697	37567761	.	+	.	gene_id "ENSBTAG00000005045"; gene_version "4"; gene_name "GIP"; gene_source "ensembl"; gene_biotype "protein_coding";
19	FAANG	TSS	37587430	37587492	.	+	.	gene_id "ENSBTAG00000018803"; gene_version "4"; gene_name "SNF8"; gene_source "ensembl"; gene_biotype "protein_coding";
19	FAANG	TSS	37596683	37596771	.	-	.	gene_id "ENSBTAG00000018802"; gene_version "5"; gene_name "UBE2Z"; gene_source "ensembl"; gene_biotype "protein_coding";
19	FAANG	TSS	37611250	37611331	.	-	.	gene_id "ENSBTAG00000018802"; gene_version "5"; gene_name "UBE2Z"; gene_source "ensembl"; gene_biotype "protein_coding";
19	FAANG	TSS	37611542	37611592	.	-	.	gene_id "ENSBTAG00000018802"; gene_version "5"; gene_name "UBE2Z"; gene_source "ensembl"; gene_biotype "protein_coding";
19	FAANG	TSS	37621425	37621531	.	-	.	gene_id "ENSBTAG00000018339"; gene_version "4"; gene_name "ATP5MC1"; gene_source "ensembl"; gene_biotype "protein_coding";
19	FAANG	TSS	37679272	37679354	.	-	.	gene_id "ENSBTAG00000007935"; gene_version "5"; gene_name "CALCOCO2"; gene_source "ensembl"; gene_biotype "protein_coding";
19	FAANG	TSS	37697218	37697250	.	-	.	gene_id "ENSBTAG00000007935"; gene_version "5"; gene_name "CALCOCO2"; gene_source "ensembl"; gene_biotype "protein_coding";
19	FAANG	TSS	37702164	37702177	.	-	.	gene_id "ENSBTAG00000007935"; gene_version "5"; gene_name "CALCOCO2"; gene_source "ensembl"; gene_biotype "protein_coding";
19	FAANG	TSS	37702367	37702486	.	-	.	gene_id "ENSBTAG00000007935"; gene_version "5"; gene_name "CALCOCO2"; gene_source "ensembl"; gene_biotype "protein_coding";
19	FAANG	TSS	37718495	37718534	.	-	.	gene_id "ENSBTAG00000007935"; gene_version "5"; gene_name "CALCOCO2"; gene_source "ensembl"; gene_biotype "protein_coding";
19	FAANG	TSS	37718853	37719219	.	+	.	gene_id "ENSBTAG00000009332"; gene_version "6"; gene_name "TTLL6"; gene_source "ensembl"; gene_biotype "protein_coding";
19	FAANG	TSS	37792150	37792235	.	+	.	gene_id "ENSBTAG00000014663"; gene_version "6"; gene_name "HOXB13"; gene_source "ensembl"; gene_biotype "protein_coding";
19	FAANG	TSS	37866966	37866987	.	+	.	gene_id "ENSBTAG00000054623"; gene_version "1"; gene_name "HOXB9"; gene_source "ensembl"; gene_biotype "protein_coding";
19	FAANG	TSS	37867127	37867153	.	+	.	gene_id "ENSBTAG00000054623"; gene_version "1"; gene_name "HOXB9"; gene_source "ensembl"; gene_biotype "protein_coding";
19	FAANG	TSS	37867442	37867450	.	+	.	gene_id "ENSBTAG00000054162"; gene_version "1"; gene_name "HOXB8"; gene_source "ensembl"; gene_biotype "protein_coding";
19	FAANG	TSS	37867442	37867450	.	+	.	gene_id "ENSBTAG00000054623"; gene_version "1"; gene_name "HOXB9"; gene_source "ensembl"; gene_biotype "protein_coding";
19	FAANG	TSS	37871469	37871483	.	+	.	gene_id "ENSBTAG00000054623"; gene_version "1"; gene_name "HOXB9"; gene_source "ensembl"; gene_biotype "protein_coding";
19	FAANG	TSS	37874945	37874976	.	+	.	gene_id "ENSBTAG00000054162"; gene_version "1"; gene_name "HOXB8"; gene_source "ensembl"; gene_biotype "protein_coding";
19	FAANG	TSS	37878019	37878064	.	+	.	gene_id "ENSBTAG00000054162"; gene_version "1"; gene_name "HOXB8"; gene_source "ensembl"; gene_biotype "protein_coding";
19	FAANG	TSS	37879808	37879825	.	+	.	gene_id "ENSBTAG00000054162"; gene_version "1"; gene_name "HOXB8"; gene_source "ensembl"; gene_biotype "protein_coding";
19	FAANG	TSS	37882298	37882375	.	+	.	gene_id "ENSBTAG00000005546"; gene_version "4"; gene_name "HOXB7"; gene_source "ensembl"; gene_biotype "protein_coding";
19	FAANG	TSS	37882538	37882887	.	+	.	gene_id "ENSBTAG00000005546"; gene_version "4"; gene_name "HOXB7"; gene_source "ensembl"; gene_biotype "protein_coding";
19	FAANG	TSS	37893932	37893995	.	+	.	gene_id "ENSBTAG00000050006"; gene_version "1"; gene_name "HOXB6"; gene_source "ensembl"; gene_biotype "protein_coding";
19	FAANG	TSS	37894401	37894422	.	+	.	gene_id "ENSBTAG00000050006"; gene_version "1"; gene_name "HOXB6"; gene_source "ensembl"; gene_biotype "protein_coding";
19	FAANG	TSS	37898646	37898656	.	+	.	gene_id "ENSBTAG00000045835"; gene_version "2"; gene_name "HOXB5"; gene_source "ensembl"; gene_biotype "protein_coding";
19	FAANG	TSS	37902209	37902224	.	+	.	gene_id "ENSBTAG00000021427"; gene_version "6"; gene_name "HOXB3"; gene_source "ensembl"; gene_biotype "protein_coding";
19	FAANG	TSS	37913793	37913835	.	+	.	gene_id "ENSBTAG00000039599"; gene_version "4"; gene_name "HOXB4"; gene_source "ensembl"; gene_biotype "protein_coding";
19	FAANG	TSS	37935426	37935568	.	+	.	gene_id "ENSBTAG00000021427"; gene_version "6"; gene_name "HOXB3"; gene_source "ensembl"; gene_biotype "protein_coding";
19	FAANG	TSS	37940167	37940184	.	+	.	gene_id "ENSBTAG00000021427"; gene_version "6"; gene_name "HOXB3"; gene_source "ensembl"; gene_biotype "protein_coding";
19	FAANG	TSS	37941000	37941010	.	+	.	gene_id "ENSBTAG00000021427"; gene_version "6"; gene_name "HOXB3"; gene_source "ensembl"; gene_biotype "protein_coding";
19	FAANG	TSS	37946569	37946591	.	+	.	gene_id "ENSBTAG00000009979"; gene_version "5"; gene_name "HOXB2"; gene_source "ensembl"; gene_biotype "protein_coding";
19	FAANG	TSS	38060647	38060742	.	+	.	gene_id "ENSBTAG00000000641"; gene_version "5"; gene_name "SKAP1"; gene_source "ensembl"; gene_biotype "protein_coding";
19	FAANG	TSS	38064824	38064852	.	+	.	gene_id "ENSBTAG00000000641"; gene_version "5"; gene_name "SKAP1"; gene_source "ensembl"; gene_biotype "protein_coding";
19	FAANG	TSS	38222626	38222702	.	+	.	gene_id "ENSBTAG00000000641"; gene_version "5"; gene_name "SKAP1"; gene_source "ensembl"; gene_biotype "protein_coding";
19	FAANG	TSS	38384873	38384925	.	-	.	gene_id "ENSBTAG00000020321"; gene_version "5"; gene_name "SNX11"; gene_source "ensembl"; gene_biotype "protein_coding";
19	FAANG	TSS	38385096	38385115	.	-	.	gene_id "ENSBTAG00000020321"; gene_version "5"; gene_name "SNX11"; gene_source "ensembl"; gene_biotype "protein_coding";
19	FAANG	TSS	38394610	38394622	.	+	.	gene_id "ENSBTAG00000002949"; gene_version "4"; gene_name "CBX1"; gene_source "ensembl"; gene_biotype "protein_coding";
19	FAANG	TSS	38395556	38395679	.	+	.	gene_id "ENSBTAG00000002949"; gene_version "4"; gene_name "CBX1"; gene_source "ensembl"; gene_biotype "protein_coding";
19	FAANG	TSS	38396052	38396061	.	+	.	gene_id "ENSBTAG00000002949"; gene_version "4"; gene_name "CBX1"; gene_source "ensembl"; gene_biotype "protein_coding";
19	FAANG	TSS	38422261	38422366	.	-	.	gene_id "ENSBTAG00000013653"; gene_version "6"; gene_name "NFE2L1"; gene_source "ensembl"; gene_biotype "protein_coding";
19	FAANG	TSS	38423632	38423803	.	-	.	gene_id "ENSBTAG00000013653"; gene_version "6"; gene_name "NFE2L1"; gene_source "ensembl"; gene_biotype "protein_coding";
19	FAANG	TSS	38424645	38424684	.	-	.	gene_id "ENSBTAG00000013653"; gene_version "6"; gene_name "NFE2L1"; gene_source "ensembl"; gene_biotype "protein_coding";
19	FAANG	TSS	38424856	38424867	.	-	.	gene_id "ENSBTAG00000013653"; gene_version "6"; gene_name "NFE2L1"; gene_source "ensembl"; gene_biotype "protein_coding";
19	FAANG	TSS	38426794	38426881	.	-	.	gene_id "ENSBTAG00000013653"; gene_version "6"; gene_name "NFE2L1"; gene_source "ensembl"; gene_biotype "protein_coding";
19	FAANG	TSS	38427341	38427366	.	-	.	gene_id "ENSBTAG00000013653"; gene_version "6"; gene_name "NFE2L1"; gene_source "ensembl"; gene_biotype "protein_coding";
19	FAANG	TSS	38428678	38428842	.	-	.	gene_id "ENSBTAG00000013653"; gene_version "6"; gene_name "NFE2L1"; gene_source "ensembl"; gene_biotype "protein_coding";
19	FAANG	TSS	38431101	38431258	.	-	.	gene_id "ENSBTAG00000013653"; gene_version "6"; gene_name "NFE2L1"; gene_source "ensembl"; gene_biotype "protein_coding";
19	FAANG	TSS	38433750	38433848	.	-	.	gene_id "ENSBTAG00000013653"; gene_version "6"; gene_name "NFE2L1"; gene_source "ensembl"; gene_biotype "protein_coding";
19	FAANG	TSS	38434192	38434362	.	-	.	gene_id "ENSBTAG00000013653"; gene_version "6"; gene_name "NFE2L1"; gene_source "ensembl"; gene_biotype "protein_coding";
19	FAANG	TSS	38443623	38443698	.	+	.	gene_id "ENSBTAG00000039954"; gene_version "3"; gene_name "COPZ2"; gene_source "ensembl"; gene_biotype "protein_coding";
19	FAANG	TSS	38443981	38444093	.	+	.	gene_id "ENSBTAG00000039954"; gene_version "3"; gene_name "COPZ2"; gene_source "ensembl"; gene_biotype "protein_coding";
19	FAANG	TSS	38444546	38444546	.	+	.	gene_id "ENSBTAG00000039954"; gene_version "3"; gene_name "COPZ2"; gene_source "ensembl"; gene_biotype "protein_coding";
19	FAANG	TSS	38446481	38446485	.	+	.	gene_id "ENSBTAG00000039954"; gene_version "3"; gene_name "COPZ2"; gene_source "ensembl"; gene_biotype "protein_coding";
19	FAANG	TSS	38451062	38451098	.	+	.	gene_id "ENSBTAG00000039954"; gene_version "3"; gene_name "COPZ2"; gene_source "ensembl"; gene_biotype "protein_coding";
19	FAANG	TSS	38499304	38499514	.	-	.	gene_id "ENSBTAG00000014202"; gene_version "5"; gene_name "CDK5RAP3"; gene_source "ensembl"; gene_biotype "protein_coding";
19	FAANG	TSS	38500946	38501002	.	+	.	gene_id "ENSBTAG00000012249"; gene_version "3"; gene_name "PRR15L"; gene_source "ensembl"; gene_biotype "protein_coding";
19	FAANG	TSS	38510612	38510633	.	+	.	gene_id "ENSBTAG00000012249"; gene_version "3"; gene_name "PRR15L"; gene_source "ensembl"; gene_biotype "protein_coding";
19	FAANG	TSS	38511019	38511086	.	+	.	gene_id "ENSBTAG00000012249"; gene_version "3"; gene_name "PRR15L"; gene_source "ensembl"; gene_biotype "protein_coding";
19	FAANG	TSS	38527090	38527342	.	-	.	gene_id "ENSBTAG00000012259"; gene_version "4"; gene_name "PNPO"; gene_source "ensembl"; gene_biotype "protein_coding";
19	FAANG	TSS	38564742	38564773	.	-	.	gene_id "ENSBTAG00000013740"; gene_version "5"; gene_name "SP2"; gene_source "ensembl"; gene_biotype "protein_coding";
19	FAANG	TSS	38565035	38565138	.	-	.	gene_id "ENSBTAG00000013740"; gene_version "5"; gene_name "SP2"; gene_source "ensembl"; gene_biotype "protein_coding";
19	FAANG	TSS	38613002	38613047	.	+	.	gene_id "ENSBTAG00000001825"; gene_version "2"; gene_name "SP6"; gene_source "ensembl"; gene_biotype "protein_coding";
19	FAANG	TSS	38623097	38623190	.	+	.	gene_id "ENSBTAG00000001828"; gene_version "5"; gene_name "SCRN2"; gene_source "ensembl"; gene_biotype "protein_coding";
19	FAANG	TSS	38631783	38631920	.	-	.	gene_id "ENSBTAG00000001830"; gene_version "3"; gene_name "LRRC46"; gene_source "ensembl"; gene_biotype "protein_coding";
19	FAANG	TSS	38631912	38631986	.	+	.	gene_id "ENSBTAG00000001832"; gene_version "6"; gene_name "MRPL10"; gene_source "ensembl"; gene_biotype "protein_coding";
19	FAANG	TSS	38639357	38639462	.	+	.	gene_id "ENSBTAG00000013523"; gene_version "5"; gene_name "OSBPL7"; gene_source "ensembl"; gene_biotype "protein_coding";
19	FAANG	TSS	38650398	38650455	.	+	.	gene_id "ENSBTAG00000013523"; gene_version "5"; gene_name "OSBPL7"; gene_source "ensembl"; gene_biotype "protein_coding";
19	FAANG	TSS	38763029	38763086	.	-	.	gene_id "ENSBTAG00000011280"; gene_version "6"; gene_name "TBKBP1"; gene_source "ensembl"; gene_biotype "protein_coding";
19	FAANG	TSS	38764137	38764166	.	-	.	gene_id "ENSBTAG00000011280"; gene_version "6"; gene_name "TBKBP1"; gene_source "ensembl"; gene_biotype "protein_coding";
19	FAANG	TSS	38764525	38764654	.	-	.	gene_id "ENSBTAG00000011280"; gene_version "6"; gene_name "TBKBP1"; gene_source "ensembl"; gene_biotype "protein_coding";
19	FAANG	TSS	38775989	38776333	.	-	.	gene_id "ENSBTAG00000006586"; gene_version "6"; gene_name "KPNB1"; gene_source "ensembl"; gene_biotype "protein_coding";
19	FAANG	TSS	38776692	38776795	.	-	.	gene_id "ENSBTAG00000006586"; gene_version "6"; gene_name "KPNB1"; gene_source "ensembl"; gene_biotype "protein_coding";
19	FAANG	TSS	38778610	38778654	.	-	.	gene_id "ENSBTAG00000006586"; gene_version "6"; gene_name "KPNB1"; gene_source "ensembl"; gene_biotype "protein_coding";
19	FAANG	TSS	38792445	38792478	.	-	.	gene_id "ENSBTAG00000006586"; gene_version "6"; gene_name "KPNB1"; gene_source "ensembl"; gene_biotype "protein_coding";
19	FAANG	TSS	38794586	38794823	.	-	.	gene_id "ENSBTAG00000006586"; gene_version "6"; gene_name "KPNB1"; gene_source "ensembl"; gene_biotype "protein_coding";
19	FAANG	TSS	38795042	38795112	.	-	.	gene_id "ENSBTAG00000006586"; gene_version "6"; gene_name "KPNB1"; gene_source "ensembl"; gene_biotype "protein_coding";
19	FAANG	TSS	38795299	38795403	.	+	.	gene_id "ENSBTAG00000053289"; gene_version "1"; gene_source "ensembl"; gene_biotype "lncRNA";
19	FAANG	TSS	38795658	38795715	.	+	.	gene_id "ENSBTAG00000053289"; gene_version "1"; gene_source "ensembl"; gene_biotype "lncRNA";
19	FAANG	TSS	38803076	38803087	.	+	.	gene_id "ENSBTAG00000053289"; gene_version "1"; gene_source "ensembl"; gene_biotype "lncRNA";
19	FAANG	TSS	38824886	38824898	.	-	.	gene_id "ENSBTAG00000011435"; gene_version "6"; gene_name "NPEPPS"; gene_source "ensembl"; gene_biotype "protein_coding";
19	FAANG	TSS	38853992	38854002	.	-	.	gene_id "ENSBTAG00000011435"; gene_version "6"; gene_name "NPEPPS"; gene_source "ensembl"; gene_biotype "protein_coding";
19	FAANG	TSS	38928113	38928184	.	-	.	gene_id "ENSBTAG00000011435"; gene_version "6"; gene_name "NPEPPS"; gene_source "ensembl"; gene_biotype "protein_coding";
19	FAANG	TSS	38933878	38934005	.	-	.	gene_id "ENSBTAG00000011435"; gene_version "6"; gene_name "NPEPPS"; gene_source "ensembl"; gene_biotype "protein_coding";
19	FAANG	TSS	38966007	38966146	.	-	.	gene_id "ENSBTAG00000011435"; gene_version "6"; gene_name "NPEPPS"; gene_source "ensembl"; gene_biotype "protein_coding";
19	FAANG	TSS	38966079	38966323	.	+	.	gene_id "ENSBTAG00000025001"; gene_version "2"; gene_name "MRPL45"; gene_source "ensembl"; gene_biotype "protein_coding";
19	FAANG	TSS	39011853	39011860	.	+	.	gene_id "ENSBTAG00000008535"; gene_version "2"; gene_name "SOCS7"; gene_source "ensembl"; gene_biotype "protein_coding";
19	FAANG	TSS	39056213	39056292	.	+	.	gene_id "ENSBTAG00000016911"; gene_version "6"; gene_name "ARHGAP23"; gene_source "ensembl"; gene_biotype "protein_coding";
19	FAANG	TSS	39064873	39064956	.	+	.	gene_id "ENSBTAG00000016911"; gene_version "6"; gene_name "ARHGAP23"; gene_source "ensembl"; gene_biotype "protein_coding";
19	FAANG	TSS	39065791	39065799	.	+	.	gene_id "ENSBTAG00000016911"; gene_version "6"; gene_name "ARHGAP23"; gene_source "ensembl"; gene_biotype "protein_coding";
19	FAANG	TSS	39094101	39094116	.	+	.	gene_id "ENSBTAG00000016911"; gene_version "6"; gene_name "ARHGAP23"; gene_source "ensembl"; gene_biotype "protein_coding";
19	FAANG	TSS	39098196	39098212	.	+	.	gene_id "ENSBTAG00000016911"; gene_version "6"; gene_name "ARHGAP23"; gene_source "ensembl"; gene_biotype "protein_coding";
19	FAANG	TSS	39127663	39127700	.	+	.	gene_id "ENSBTAG00000016911"; gene_version "6"; gene_name "ARHGAP23"; gene_source "ensembl"; gene_biotype "protein_coding";
19	FAANG	TSS	39147538	39147570	.	-	.	gene_id "ENSBTAG00000013469"; gene_version "6"; gene_name "SRCIN1"; gene_source "ensembl"; gene_biotype "protein_coding";
19	FAANG	TSS	39148735	39148745	.	-	.	gene_id "ENSBTAG00000013469"; gene_version "6"; gene_name "SRCIN1"; gene_source "ensembl"; gene_biotype "protein_coding";
19	FAANG	TSS	39156972	39156973	.	-	.	gene_id "ENSBTAG00000053767"; gene_version "1"; gene_source "ensembl"; gene_biotype "protein_coding";
19	FAANG	TSS	39167014	39167027	.	-	.	gene_id "ENSBTAG00000013469"; gene_version "6"; gene_name "SRCIN1"; gene_source "ensembl"; gene_biotype "protein_coding";
19	FAANG	TSS	39185856	39185877	.	-	.	gene_id "ENSBTAG00000013469"; gene_version "6"; gene_name "SRCIN1"; gene_source "ensembl"; gene_biotype "protein_coding";
19	FAANG	TSS	39187872	39187877	.	-	.	gene_id "ENSBTAG00000013469"; gene_version "6"; gene_name "SRCIN1"; gene_source "ensembl"; gene_biotype "protein_coding";
19	FAANG	TSS	39190540	39190552	.	-	.	gene_id "ENSBTAG00000013469"; gene_version "6"; gene_name "SRCIN1"; gene_source "ensembl"; gene_biotype "protein_coding";
19	FAANG	TSS	39193278	39193370	.	-	.	gene_id "ENSBTAG00000013469"; gene_version "6"; gene_name "SRCIN1"; gene_source "ensembl"; gene_biotype "protein_coding";
19	FAANG	TSS	39193460	39193469	.	+	.	gene_id "ENSBTAG00000011730"; gene_version "3"; gene_name "TCAP"; gene_source "ensembl"; gene_biotype "protein_coding";
19	FAANG	TSS	39193460	39193469	.	+	.	gene_id "ENSBTAG00000011729"; gene_version "6"; gene_name "STARD3"; gene_source "ensembl"; gene_biotype "protein_coding";
19	FAANG	TSS	39193835	39193911	.	-	.	gene_id "ENSBTAG00000013469"; gene_version "6"; gene_name "SRCIN1"; gene_source "ensembl"; gene_biotype "protein_coding";
19	FAANG	TSS	39217415	39217445	.	-	.	gene_id "ENSBTAG00000013469"; gene_version "6"; gene_name "SRCIN1"; gene_source "ensembl"; gene_biotype "protein_coding";
19	FAANG	TSS	39277481	39277509	.	-	.	gene_id "ENSBTAG00000048067"; gene_version "2"; gene_name "EPOP"; gene_source "ensembl"; gene_biotype "protein_coding";
19	FAANG	TSS	39300751	39300776	.	+	.	gene_id "ENSBTAG00000011532"; gene_version "6"; gene_name "MLLT6"; gene_source "ensembl"; gene_biotype "protein_coding";
19	FAANG	TSS	39301908	39302004	.	+	.	gene_id "ENSBTAG00000011532"; gene_version "6"; gene_name "MLLT6"; gene_source "ensembl"; gene_biotype "protein_coding";
19	FAANG	TSS	39309229	39309239	.	+	.	gene_id "ENSBTAG00000011532"; gene_version "6"; gene_name "MLLT6"; gene_source "ensembl"; gene_biotype "protein_coding";
19	FAANG	TSS	39312681	39313017	.	+	.	gene_id "ENSBTAG00000011532"; gene_version "6"; gene_name "MLLT6"; gene_source "ensembl"; gene_biotype "protein_coding";
19	FAANG	TSS	39315469	39315530	.	+	.	gene_id "ENSBTAG00000011532"; gene_version "6"; gene_name "MLLT6"; gene_source "ensembl"; gene_biotype "protein_coding";
19	FAANG	TSS	39316172	39316209	.	+	.	gene_id "ENSBTAG00000011532"; gene_version "6"; gene_name "MLLT6"; gene_source "ensembl"; gene_biotype "protein_coding";
19	FAANG	TSS	39317955	39317976	.	+	.	gene_id "ENSBTAG00000011532"; gene_version "6"; gene_name "MLLT6"; gene_source "ensembl"; gene_biotype "protein_coding";
19	FAANG	TSS	39324825	39325037	.	+	.	gene_id "ENSBTAG00000046569"; gene_version "2"; gene_name "CISD3"; gene_source "ensembl"; gene_biotype "protein_coding";
19	FAANG	TSS	39329374	39329442	.	-	.	gene_id "ENSBTAG00000011539"; gene_version "6"; gene_name "PCGF2"; gene_source "ensembl"; gene_biotype "protein_coding";
19	FAANG	TSS	39338784	39338813	.	-	.	gene_id "ENSBTAG00000011539"; gene_version "6"; gene_name "PCGF2"; gene_source "ensembl"; gene_biotype "protein_coding";
19	FAANG	TSS	39339464	39339494	.	-	.	gene_id "ENSBTAG00000011539"; gene_version "6"; gene_name "PCGF2"; gene_source "ensembl"; gene_biotype "protein_coding";
19	FAANG	TSS	39340252	39340308	.	-	.	gene_id "ENSBTAG00000011539"; gene_version "6"; gene_name "PCGF2"; gene_source "ensembl"; gene_biotype "protein_coding";
19	FAANG	TSS	39343916	39344123	.	+	.	gene_id "ENSBTAG00000003830"; gene_version "3"; gene_name "PSMB3"; gene_source "ensembl"; gene_biotype "protein_coding";
19	FAANG	TSS	39358724	39358736	.	-	.	gene_id "ENSBTAG00000006499"; gene_version "6"; gene_name "PIP4K2B"; gene_source "ensembl"; gene_biotype "protein_coding";
19	FAANG	TSS	39360207	39360219	.	-	.	gene_id "ENSBTAG00000006499"; gene_version "6"; gene_name "PIP4K2B"; gene_source "ensembl"; gene_biotype "protein_coding";
19	FAANG	TSS	39368396	39368456	.	-	.	gene_id "ENSBTAG00000006499"; gene_version "6"; gene_name "PIP4K2B"; gene_source "ensembl"; gene_biotype "protein_coding";
19	FAANG	TSS	39368689	39368703	.	-	.	gene_id "ENSBTAG00000006499"; gene_version "6"; gene_name "PIP4K2B"; gene_source "ensembl"; gene_biotype "protein_coding";
19	FAANG	TSS	39381183	39381280	.	-	.	gene_id "ENSBTAG00000006499"; gene_version "6"; gene_name "PIP4K2B"; gene_source "ensembl"; gene_biotype "protein_coding";
19	FAANG	TSS	39391577	39391602	.	-	.	gene_id "ENSBTAG00000030591"; gene_version "4"; gene_name "CWC25"; gene_source "ensembl"; gene_biotype "protein_coding";
19	FAANG	TSS	39403199	39403310	.	-	.	gene_id "ENSBTAG00000030591"; gene_version "4"; gene_name "CWC25"; gene_source "ensembl"; gene_biotype "protein_coding";
19	FAANG	TSS	39435413	39435429	.	-	.	gene_id "ENSBTAG00000044056"; gene_version "3"; gene_name "C19H17orf98"; gene_source "ensembl"; gene_biotype "protein_coding";
19	FAANG	TSS	39442949	39443128	.	-	.	gene_id "ENSBTAG00000003229"; gene_version "5"; gene_name "RPL23"; gene_source "ensembl"; gene_biotype "protein_coding";
19	FAANG	TSS	39443876	39443922	.	+	.	gene_id "ENSBTAG00000030587"; gene_version "4"; gene_name "LASP1"; gene_source "ensembl"; gene_biotype "protein_coding";
19	FAANG	TSS	39453960	39453984	.	+	.	gene_id "ENSBTAG00000030587"; gene_version "4"; gene_name "LASP1"; gene_source "ensembl"; gene_biotype "protein_coding";
19	FAANG	TSS	39454161	39454194	.	+	.	gene_id "ENSBTAG00000030587"; gene_version "4"; gene_name "LASP1"; gene_source "ensembl"; gene_biotype "protein_coding";
19	FAANG	TSS	39454350	39454681	.	+	.	gene_id "ENSBTAG00000030587"; gene_version "4"; gene_name "LASP1"; gene_source "ensembl"; gene_biotype "protein_coding";
19	FAANG	TSS	39455230	39455258	.	+	.	gene_id "ENSBTAG00000030587"; gene_version "4"; gene_name "LASP1"; gene_source "ensembl"; gene_biotype "protein_coding";
19	FAANG	TSS	39468067	39468156	.	+	.	gene_id "ENSBTAG00000030587"; gene_version "4"; gene_name "LASP1"; gene_source "ensembl"; gene_biotype "protein_coding";
19	FAANG	TSS	39469006	39469034	.	+	.	gene_id "ENSBTAG00000030587"; gene_version "4"; gene_name "LASP1"; gene_source "ensembl"; gene_biotype "protein_coding";
19	FAANG	TSS	39492843	39492857	.	+	.	gene_id "ENSBTAG00000030587"; gene_version "4"; gene_name "LASP1"; gene_source "ensembl"; gene_biotype "protein_coding";
19	FAANG	TSS	39493989	39494149	.	+	.	gene_id "ENSBTAG00000030587"; gene_version "4"; gene_name "LASP1"; gene_source "ensembl"; gene_biotype "protein_coding";
19	FAANG	TSS	39530938	39530983	.	-	.	gene_id "ENSBTAG00000024983"; gene_version "5"; gene_name "FBXO47"; gene_source "ensembl"; gene_biotype "protein_coding";
19	FAANG	TSS	39531537	39531559	.	-	.	gene_id "ENSBTAG00000024983"; gene_version "5"; gene_name "FBXO47"; gene_source "ensembl"; gene_biotype "protein_coding";
19	FAANG	TSS	39605806	39605824	.	-	.	gene_id "ENSBTAG00000019347"; gene_version "6"; gene_name "PLXDC1"; gene_source "ensembl"; gene_biotype "protein_coding";
19	FAANG	TSS	39657222	39657380	.	-	.	gene_id "ENSBTAG00000019347"; gene_version "6"; gene_name "PLXDC1"; gene_source "ensembl"; gene_biotype "protein_coding";
19	FAANG	TSS	39672876	39672884	.	-	.	gene_id "ENSBTAG00000002036"; gene_version "6"; gene_name "CACNB1"; gene_source "ensembl"; gene_biotype "protein_coding";
19	FAANG	TSS	39686987	39687069	.	-	.	gene_id "ENSBTAG00000002036"; gene_version "6"; gene_name "CACNB1"; gene_source "ensembl"; gene_biotype "protein_coding";
19	FAANG	TSS	39690646	39690656	.	+	.	gene_id "ENSBTAG00000011729"; gene_version "6"; gene_name "STARD3"; gene_source "ensembl"; gene_biotype "protein_coding";
19	FAANG	TSS	39690646	39690656	.	+	.	gene_id "ENSBTAG00000011730"; gene_version "3"; gene_name "TCAP"; gene_source "ensembl"; gene_biotype "protein_coding";
19	FAANG	TSS	39691089	39691192	.	-	.	gene_id "ENSBTAG00000002036"; gene_version "6"; gene_name "CACNB1"; gene_source "ensembl"; gene_biotype "protein_coding";
19	FAANG	TSS	39691451	39691540	.	-	.	gene_id "ENSBTAG00000002036"; gene_version "6"; gene_name "CACNB1"; gene_source "ensembl"; gene_biotype "protein_coding";
19	FAANG	TSS	39694154	39694232	.	+	.	gene_id "ENSBTAG00000002060"; gene_version "5"; gene_name "RPL19"; gene_source "ensembl"; gene_biotype "protein_coding";
19	FAANG	TSS	39694937	39694956	.	+	.	gene_id "ENSBTAG00000002060"; gene_version "5"; gene_name "RPL19"; gene_source "ensembl"; gene_biotype "protein_coding";
19	FAANG	TSS	39696036	39696037	.	+	.	gene_id "ENSBTAG00000002060"; gene_version "5"; gene_name "RPL19"; gene_source "ensembl"; gene_biotype "protein_coding";
19	FAANG	TSS	39716273	39716346	.	-	.	gene_id "ENSBTAG00000008366"; gene_version "6"; gene_name "STAC2"; gene_source "ensembl"; gene_biotype "protein_coding";
19	FAANG	TSS	39734365	39734378	.	+	.	gene_id "ENSBTAG00000008368"; gene_version "6"; gene_source "ensembl"; gene_biotype "protein_coding";
19	FAANG	TSS	39841881	39841960	.	-	.	gene_id "ENSBTAG00000008371"; gene_version "6"; gene_name "FBXL20"; gene_source "ensembl"; gene_biotype "protein_coding";
19	FAANG	TSS	39842574	39842592	.	-	.	gene_id "ENSBTAG00000008371"; gene_version "6"; gene_name "FBXL20"; gene_source "ensembl"; gene_biotype "protein_coding";
19	FAANG	TSS	39842763	39842854	.	-	.	gene_id "ENSBTAG00000008371"; gene_version "6"; gene_name "FBXL20"; gene_source "ensembl"; gene_biotype "protein_coding";
19	FAANG	TSS	39844412	39844418	.	-	.	gene_id "ENSBTAG00000013236"; gene_version "7"; gene_name "MED1"; gene_source "ensembl"; gene_biotype "protein_coding";
19	FAANG	TSS	39846695	39846742	.	-	.	gene_id "ENSBTAG00000013236"; gene_version "7"; gene_name "MED1"; gene_source "ensembl"; gene_biotype "protein_coding";
19	FAANG	TSS	39847526	39847737	.	-	.	gene_id "ENSBTAG00000013236"; gene_version "7"; gene_name "MED1"; gene_source "ensembl"; gene_biotype "protein_coding";
19	FAANG	TSS	39849777	39850011	.	-	.	gene_id "ENSBTAG00000013236"; gene_version "7"; gene_name "MED1"; gene_source "ensembl"; gene_biotype "protein_coding";
19	FAANG	TSS	39857511	39857521	.	-	.	gene_id "ENSBTAG00000013236"; gene_version "7"; gene_name "MED1"; gene_source "ensembl"; gene_biotype "protein_coding";
19	FAANG	TSS	39867782	39867856	.	-	.	gene_id "ENSBTAG00000013236"; gene_version "7"; gene_name "MED1"; gene_source "ensembl"; gene_biotype "protein_coding";
19	FAANG	TSS	39879213	39879306	.	+	.	gene_id "ENSBTAG00000013238"; gene_version "6"; gene_name "CDK12"; gene_source "ensembl"; gene_biotype "protein_coding";
19	FAANG	TSS	39879810	39879987	.	+	.	gene_id "ENSBTAG00000013238"; gene_version "6"; gene_name "CDK12"; gene_source "ensembl"; gene_biotype "protein_coding";
19	FAANG	TSS	39885711	39885912	.	+	.	gene_id "ENSBTAG00000013238"; gene_version "6"; gene_name "CDK12"; gene_source "ensembl"; gene_biotype "protein_coding";
19	FAANG	TSS	39985152	39985173	.	-	.	gene_id "ENSBTAG00000004119"; gene_version "6"; gene_name "NEUROD2"; gene_source "ensembl"; gene_biotype "protein_coding";
19	FAANG	TSS	39986343	39986348	.	-	.	gene_id "ENSBTAG00000004119"; gene_version "6"; gene_name "NEUROD2"; gene_source "ensembl"; gene_biotype "protein_coding";
19	FAANG	TSS	39988576	39988590	.	-	.	gene_id "ENSBTAG00000004119"; gene_version "6"; gene_name "NEUROD2"; gene_source "ensembl"; gene_biotype "protein_coding";
19	FAANG	TSS	39988845	39988934	.	-	.	gene_id "ENSBTAG00000004119"; gene_version "6"; gene_name "NEUROD2"; gene_source "ensembl"; gene_biotype "protein_coding";
19	FAANG	TSS	39989638	39989646	.	+	.	gene_id "ENSBTAG00000011730"; gene_version "3"; gene_name "TCAP"; gene_source "ensembl"; gene_biotype "protein_coding";
19	FAANG	TSS	39989638	39989646	.	+	.	gene_id "ENSBTAG00000011729"; gene_version "6"; gene_name "STARD3"; gene_source "ensembl"; gene_biotype "protein_coding";
19	FAANG	TSS	40006282	40006510	.	+	.	gene_id "ENSBTAG00000006035"; gene_version "3"; gene_name "PPP1R1B"; gene_source "ensembl"; gene_biotype "protein_coding";
19	FAANG	TSS	40008526	40008784	.	+	.	gene_id "ENSBTAG00000006035"; gene_version "3"; gene_name "PPP1R1B"; gene_source "ensembl"; gene_biotype "protein_coding";
19	FAANG	TSS	40015493	40015622	.	+	.	gene_id "ENSBTAG00000011729"; gene_version "6"; gene_name "STARD3"; gene_source "ensembl"; gene_biotype "protein_coding";
19	FAANG	TSS	40027948	40028031	.	+	.	gene_id "ENSBTAG00000011729"; gene_version "6"; gene_name "STARD3"; gene_source "ensembl"; gene_biotype "protein_coding";
19	FAANG	TSS	40039341	40039355	.	+	.	gene_id "ENSBTAG00000011729"; gene_version "6"; gene_name "STARD3"; gene_source "ensembl"; gene_biotype "protein_coding";
19	FAANG	TSS	40039341	40039355	.	+	.	gene_id "ENSBTAG00000011730"; gene_version "3"; gene_name "TCAP"; gene_source "ensembl"; gene_biotype "protein_coding";
19	FAANG	TSS	40041042	40041071	.	+	.	gene_id "ENSBTAG00000011729"; gene_version "6"; gene_name "STARD3"; gene_source "ensembl"; gene_biotype "protein_coding";
19	FAANG	TSS	40041042	40041071	.	+	.	gene_id "ENSBTAG00000011730"; gene_version "3"; gene_name "TCAP"; gene_source "ensembl"; gene_biotype "protein_coding";
19	FAANG	TSS	40041885	40041918	.	+	.	gene_id "ENSBTAG00000011729"; gene_version "6"; gene_name "STARD3"; gene_source "ensembl"; gene_biotype "protein_coding";
19	FAANG	TSS	40041885	40041918	.	+	.	gene_id "ENSBTAG00000011730"; gene_version "3"; gene_name "TCAP"; gene_source "ensembl"; gene_biotype "protein_coding";
19	FAANG	TSS	40044928	40044938	.	+	.	gene_id "ENSBTAG00000011731"; gene_version "6"; gene_name "PNMT"; gene_source "ensembl"; gene_biotype "protein_coding";
19	FAANG	TSS	40061021	40061120	.	-	.	gene_id "ENSBTAG00000011732"; gene_version "6"; gene_name "PGAP3"; gene_source "ensembl"; gene_biotype "protein_coding";
19	FAANG	TSS	40072539	40072659	.	+	.	gene_id "ENSBTAG00000021798"; gene_version "6"; gene_name "ERBB2"; gene_source "ensembl"; gene_biotype "protein_coding";
19	FAANG	TSS	40082261	40082271	.	+	.	gene_id "ENSBTAG00000021798"; gene_version "6"; gene_name "ERBB2"; gene_source "ensembl"; gene_biotype "protein_coding";
19	FAANG	TSS	40095216	40095263	.	+	.	gene_id "ENSBTAG00000021798"; gene_version "6"; gene_name "ERBB2"; gene_source "ensembl"; gene_biotype "protein_coding";
19	FAANG	TSS	40097498	40097506	.	+	.	gene_id "ENSBTAG00000021798"; gene_version "6"; gene_name "ERBB2"; gene_source "ensembl"; gene_biotype "protein_coding";
19	FAANG	TSS	40098998	40099260	.	-	.	gene_id "ENSBTAG00000021802"; gene_version "3"; gene_name "MIEN1"; gene_source "ensembl"; gene_biotype "protein_coding";
19	FAANG	TSS	40104321	40104374	.	+	.	gene_id "ENSBTAG00000017366"; gene_version "4"; gene_name "GRB7"; gene_source "ensembl"; gene_biotype "protein_coding";
19	FAANG	TSS	40104719	40104791	.	+	.	gene_id "ENSBTAG00000017366"; gene_version "4"; gene_name "GRB7"; gene_source "ensembl"; gene_biotype "protein_coding";
19	FAANG	TSS	40129054	40129068	.	-	.	gene_id "ENSBTAG00000011003"; gene_version "6"; gene_name "IKZF3"; gene_source "ensembl"; gene_biotype "protein_coding";
19	FAANG	TSS	40137696	40137703	.	-	.	gene_id "ENSBTAG00000011003"; gene_version "6"; gene_name "IKZF3"; gene_source "ensembl"; gene_biotype "protein_coding";
19	FAANG	TSS	40139630	40140037	.	-	.	gene_id "ENSBTAG00000011003"; gene_version "6"; gene_name "IKZF3"; gene_source "ensembl"; gene_biotype "protein_coding";
19	FAANG	TSS	40151904	40151915	.	-	.	gene_id "ENSBTAG00000011003"; gene_version "6"; gene_name "IKZF3"; gene_source "ensembl"; gene_biotype "protein_coding";
19	FAANG	TSS	40153943	40153967	.	-	.	gene_id "ENSBTAG00000011003"; gene_version "6"; gene_name "IKZF3"; gene_source "ensembl"; gene_biotype "protein_coding";
19	FAANG	TSS	40213605	40213859	.	-	.	gene_id "ENSBTAG00000011003"; gene_version "6"; gene_name "IKZF3"; gene_source "ensembl"; gene_biotype "protein_coding";
19	FAANG	TSS	40217276	40217361	.	-	.	gene_id "ENSBTAG00000011003"; gene_version "6"; gene_name "IKZF3"; gene_source "ensembl"; gene_biotype "protein_coding";
19	FAANG	TSS	40217374	40217486	.	+	.	gene_id "ENSBTAG00000030523"; gene_version "3"; gene_name "ZPBP2"; gene_source "ensembl"; gene_biotype "protein_coding";
19	FAANG	TSS	40217466	40217485	.	-	.	gene_id "ENSBTAG00000011003"; gene_version "6"; gene_name "IKZF3"; gene_source "ensembl"; gene_biotype "protein_coding";
19	FAANG	TSS	40217707	40217748	.	+	.	gene_id "ENSBTAG00000030523"; gene_version "3"; gene_name "ZPBP2"; gene_source "ensembl"; gene_biotype "protein_coding";
19	FAANG	TSS	40247459	40247553	.	-	.	gene_id "ENSBTAG00000012854"; gene_version "6"; gene_name "GSDMB"; gene_source "ensembl"; gene_biotype "protein_coding";
19	FAANG	TSS	40255396	40255614	.	-	.	gene_id "ENSBTAG00000012854"; gene_version "6"; gene_name "GSDMB"; gene_source "ensembl"; gene_biotype "protein_coding";
19	FAANG	TSS	40256748	40256772	.	-	.	gene_id "ENSBTAG00000013855"; gene_version "4"; gene_name "ORMDL3"; gene_source "ensembl"; gene_biotype "protein_coding";
19	FAANG	TSS	40258423	40258448	.	-	.	gene_id "ENSBTAG00000013855"; gene_version "4"; gene_name "ORMDL3"; gene_source "ensembl"; gene_biotype "protein_coding";
19	FAANG	TSS	40259283	40259422	.	-	.	gene_id "ENSBTAG00000013855"; gene_version "4"; gene_name "ORMDL3"; gene_source "ensembl"; gene_biotype "protein_coding";
19	FAANG	TSS	40259792	40259799	.	-	.	gene_id "ENSBTAG00000013855"; gene_version "4"; gene_name "ORMDL3"; gene_source "ensembl"; gene_biotype "protein_coding";
19	FAANG	TSS	40261451	40261512	.	-	.	gene_id "ENSBTAG00000013855"; gene_version "4"; gene_name "ORMDL3"; gene_source "ensembl"; gene_biotype "protein_coding";
19	FAANG	TSS	40261849	40262062	.	-	.	gene_id "ENSBTAG00000013855"; gene_version "4"; gene_name "ORMDL3"; gene_source "ensembl"; gene_biotype "protein_coding";
19	FAANG	TSS	40262295	40262609	.	-	.	gene_id "ENSBTAG00000013855"; gene_version "4"; gene_name "ORMDL3"; gene_source "ensembl"; gene_biotype "protein_coding";
19	FAANG	TSS	40263411	40263522	.	-	.	gene_id "ENSBTAG00000013855"; gene_version "4"; gene_name "ORMDL3"; gene_source "ensembl"; gene_biotype "protein_coding";
19	FAANG	TSS	40292684	40292870	.	+	.	gene_id "ENSBTAG00000010070"; gene_version "5"; gene_name "GSDMA"; gene_source "ensembl"; gene_biotype "protein_coding";
19	FAANG	TSS	40294500	40294520	.	+	.	gene_id "ENSBTAG00000010070"; gene_version "5"; gene_name "GSDMA"; gene_source "ensembl"; gene_biotype "protein_coding";
19	FAANG	TSS	40297450	40297466	.	+	.	gene_id "ENSBTAG00000010070"; gene_version "5"; gene_name "GSDMA"; gene_source "ensembl"; gene_biotype "protein_coding";
19	FAANG	TSS	40310013	40310029	.	+	.	gene_id "ENSBTAG00000021461"; gene_version "5"; gene_name "PSMD3"; gene_source "ensembl"; gene_biotype "protein_coding";
19	FAANG	TSS	40310369	40310512	.	+	.	gene_id "ENSBTAG00000021461"; gene_version "5"; gene_name "PSMD3"; gene_source "ensembl"; gene_biotype "protein_coding";
19	FAANG	TSS	40330589	40330593	.	+	.	gene_id "ENSBTAG00000021462"; gene_version "6"; gene_name "CSF3"; gene_source "ensembl"; gene_biotype "protein_coding";
19	FAANG	TSS	40341642	40341656	.	-	.	gene_id "ENSBTAG00000021468"; gene_version "5"; gene_name "MED24"; gene_source "ensembl"; gene_biotype "protein_coding";
19	FAANG	TSS	40344545	40344648	.	-	.	gene_id "ENSBTAG00000021468"; gene_version "5"; gene_name "MED24"; gene_source "ensembl"; gene_biotype "protein_coding";
19	FAANG	TSS	40357971	40358108	.	-	.	gene_id "ENSBTAG00000021468"; gene_version "5"; gene_name "MED24"; gene_source "ensembl"; gene_biotype "protein_coding";
19	FAANG	TSS	40363826	40363849	.	+	.	gene_id "ENSBTAG00000010745"; gene_version "4"; gene_name "THRA"; gene_source "ensembl"; gene_biotype "protein_coding";
19	FAANG	TSS	40366053	40366194	.	+	.	gene_id "ENSBTAG00000010745"; gene_version "4"; gene_name "THRA"; gene_source "ensembl"; gene_biotype "protein_coding";
19	FAANG	TSS	40366593	40366704	.	+	.	gene_id "ENSBTAG00000010745"; gene_version "4"; gene_name "THRA"; gene_source "ensembl"; gene_biotype "protein_coding";
19	FAANG	TSS	40371240	40371259	.	+	.	gene_id "ENSBTAG00000010745"; gene_version "4"; gene_name "THRA"; gene_source "ensembl"; gene_biotype "protein_coding";
19	FAANG	TSS	40374245	40374293	.	+	.	gene_id "ENSBTAG00000010745"; gene_version "4"; gene_name "THRA"; gene_source "ensembl"; gene_biotype "protein_coding";
19	FAANG	TSS	40377989	40378008	.	-	.	gene_id "ENSBTAG00000021468"; gene_version "5"; gene_name "MED24"; gene_source "ensembl"; gene_biotype "protein_coding";
19	FAANG	TSS	40390311	40390327	.	-	.	gene_id "ENSBTAG00000012178"; gene_version "6"; gene_name "NR1D1"; gene_source "ensembl"; gene_biotype "protein_coding";
19	FAANG	TSS	40390498	40390760	.	-	.	gene_id "ENSBTAG00000012178"; gene_version "6"; gene_name "NR1D1"; gene_source "ensembl"; gene_biotype "protein_coding";
19	FAANG	TSS	40391014	40391115	.	-	.	gene_id "ENSBTAG00000012178"; gene_version "6"; gene_name "NR1D1"; gene_source "ensembl"; gene_biotype "protein_coding";
19	FAANG	TSS	40393275	40393436	.	-	.	gene_id "ENSBTAG00000012178"; gene_version "6"; gene_name "NR1D1"; gene_source "ensembl"; gene_biotype "protein_coding";
19	FAANG	TSS	40393821	40393835	.	-	.	gene_id "ENSBTAG00000012178"; gene_version "6"; gene_name "NR1D1"; gene_source "ensembl"; gene_biotype "protein_coding";
19	FAANG	TSS	40396173	40396200	.	-	.	gene_id "ENSBTAG00000012178"; gene_version "6"; gene_name "NR1D1"; gene_source "ensembl"; gene_biotype "protein_coding";
19	FAANG	TSS	40397417	40397671	.	-	.	gene_id "ENSBTAG00000012178"; gene_version "6"; gene_name "NR1D1"; gene_source "ensembl"; gene_biotype "protein_coding";
19	FAANG	TSS	40418001	40418058	.	+	.	gene_id "ENSBTAG00000010375"; gene_version "4"; gene_name "MSL1"; gene_source "ensembl"; gene_biotype "protein_coding";
19	FAANG	TSS	40418658	40418905	.	+	.	gene_id "ENSBTAG00000010375"; gene_version "4"; gene_name "MSL1"; gene_source "ensembl"; gene_biotype "protein_coding";
19	FAANG	TSS	40419152	40419178	.	+	.	gene_id "ENSBTAG00000010375"; gene_version "4"; gene_name "MSL1"; gene_source "ensembl"; gene_biotype "protein_coding";
19	FAANG	TSS	40427817	40427860	.	+	.	gene_id "ENSBTAG00000010375"; gene_version "4"; gene_name "MSL1"; gene_source "ensembl"; gene_biotype "protein_coding";
19	FAANG	TSS	40433165	40433315	.	+	.	gene_id "ENSBTAG00000006250"; gene_version "5"; gene_name "CASC3"; gene_source "ensembl"; gene_biotype "protein_coding";
19	FAANG	TSS	40448606	40448696	.	+	.	gene_id "ENSBTAG00000006250"; gene_version "5"; gene_name "CASC3"; gene_source "ensembl"; gene_biotype "protein_coding";
19	FAANG	TSS	40450066	40450078	.	+	.	gene_id "ENSBTAG00000006250"; gene_version "5"; gene_name "CASC3"; gene_source "ensembl"; gene_biotype "protein_coding";
19	FAANG	TSS	40454158	40454168	.	+	.	gene_id "ENSBTAG00000006250"; gene_version "5"; gene_name "CASC3"; gene_source "ensembl"; gene_biotype "protein_coding";
19	FAANG	TSS	40458492	40458544	.	+	.	gene_id "ENSBTAG00000015232"; gene_version "6"; gene_name "RAPGEFL1"; gene_source "ensembl"; gene_biotype "protein_coding";
19	FAANG	TSS	40467949	40467970	.	+	.	gene_id "ENSBTAG00000015232"; gene_version "6"; gene_name "RAPGEFL1"; gene_source "ensembl"; gene_biotype "protein_coding";
19	FAANG	TSS	40468238	40468288	.	+	.	gene_id "ENSBTAG00000015232"; gene_version "6"; gene_name "RAPGEFL1"; gene_source "ensembl"; gene_biotype "protein_coding";
19	FAANG	TSS	40471608	40471617	.	+	.	gene_id "ENSBTAG00000015232"; gene_version "6"; gene_name "RAPGEFL1"; gene_source "ensembl"; gene_biotype "protein_coding";
19	FAANG	TSS	40472021	40472308	.	+	.	gene_id "ENSBTAG00000015232"; gene_version "6"; gene_name "RAPGEFL1"; gene_source "ensembl"; gene_biotype "protein_coding";
19	FAANG	TSS	40472761	40472771	.	-	.	gene_id "ENSBTAG00000013855"; gene_version "4"; gene_name "ORMDL3"; gene_source "ensembl"; gene_biotype "protein_coding";
19	FAANG	TSS	40490691	40490829	.	+	.	gene_id "ENSBTAG00000038126"; gene_version "2"; gene_name "WIPF2"; gene_source "ensembl"; gene_biotype "protein_coding";
19	FAANG	TSS	40491121	40491166	.	+	.	gene_id "ENSBTAG00000038126"; gene_version "2"; gene_name "WIPF2"; gene_source "ensembl"; gene_biotype "protein_coding";
19	FAANG	TSS	40535024	40535114	.	+	.	gene_id "ENSBTAG00000010384"; gene_version "5"; gene_name "CDC6"; gene_source "ensembl"; gene_biotype "protein_coding";
19	FAANG	TSS	40551140	40551222	.	+	.	gene_id "ENSBTAG00000012500"; gene_version "6"; gene_name "RARA"; gene_source "ensembl"; gene_biotype "protein_coding";
19	FAANG	TSS	40559925	40560028	.	+	.	gene_id "ENSBTAG00000012500"; gene_version "6"; gene_name "RARA"; gene_source "ensembl"; gene_biotype "protein_coding";
19	FAANG	TSS	40571392	40571473	.	+	.	gene_id "ENSBTAG00000012500"; gene_version "6"; gene_name "RARA"; gene_source "ensembl"; gene_biotype "protein_coding";
19	FAANG	TSS	40580394	40580597	.	+	.	gene_id "ENSBTAG00000012500"; gene_version "6"; gene_name "RARA"; gene_source "ensembl"; gene_biotype "protein_coding";
19	FAANG	TSS	40588690	40588704	.	+	.	gene_id "ENSBTAG00000012500"; gene_version "6"; gene_name "RARA"; gene_source "ensembl"; gene_biotype "protein_coding";
19	FAANG	TSS	40589828	40589840	.	+	.	gene_id "ENSBTAG00000012500"; gene_version "6"; gene_name "RARA"; gene_source "ensembl"; gene_biotype "protein_coding";
19	FAANG	TSS	40593727	40593845	.	+	.	gene_id "ENSBTAG00000012500"; gene_version "6"; gene_name "RARA"; gene_source "ensembl"; gene_biotype "protein_coding";
19	FAANG	TSS	40594539	40594594	.	+	.	gene_id "ENSBTAG00000012500"; gene_version "6"; gene_name "RARA"; gene_source "ensembl"; gene_biotype "protein_coding";
19	FAANG	TSS	40636422	40636435	.	-	.	gene_id "ENSBTAG00000019262"; gene_version "7"; gene_name "TOP2A"; gene_source "ensembl"; gene_biotype "protein_coding";
19	FAANG	TSS	40645763	40645772	.	-	.	gene_id "ENSBTAG00000019262"; gene_version "7"; gene_name "TOP2A"; gene_source "ensembl"; gene_biotype "protein_coding";
19	FAANG	TSS	40653121	40653350	.	-	.	gene_id "ENSBTAG00000019262"; gene_version "7"; gene_name "TOP2A"; gene_source "ensembl"; gene_biotype "protein_coding";
19	FAANG	TSS	40672651	40672719	.	+	.	gene_id "ENSBTAG00000008611"; gene_version "5"; gene_name "IGFBP4"; gene_source "ensembl"; gene_biotype "protein_coding";
19	FAANG	TSS	40676950	40676986	.	+	.	gene_id "ENSBTAG00000008611"; gene_version "5"; gene_name "IGFBP4"; gene_source "ensembl"; gene_biotype "protein_coding";
19	FAANG	TSS	40683113	40683128	.	+	.	gene_id "ENSBTAG00000008611"; gene_version "5"; gene_name "IGFBP4"; gene_source "ensembl"; gene_biotype "protein_coding";
19	FAANG	TSS	40683853	40683960	.	+	.	gene_id "ENSBTAG00000008611"; gene_version "5"; gene_name "IGFBP4"; gene_source "ensembl"; gene_biotype "protein_coding";
19	FAANG	TSS	40697841	40697873	.	-	.	gene_id "ENSBTAG00000007958"; gene_version "6"; gene_name "TNS4"; gene_source "ensembl"; gene_biotype "protein_coding";
19	FAANG	TSS	40720412	40720510	.	-	.	gene_id "ENSBTAG00000007958"; gene_version "6"; gene_name "TNS4"; gene_source "ensembl"; gene_biotype "protein_coding";
19	FAANG	TSS	40775913	40775915	.	-	.	gene_id "ENSBTAG00000015133"; gene_version "5"; gene_name "CCR7"; gene_source "ensembl"; gene_biotype "protein_coding";
19	FAANG	TSS	40786405	40786431	.	-	.	gene_id "ENSBTAG00000015133"; gene_version "5"; gene_name "CCR7"; gene_source "ensembl"; gene_biotype "protein_coding";
19	FAANG	TSS	40856182	40856250	.	-	.	gene_id "ENSBTAG00000015308"; gene_version "6"; gene_name "SMARCE1"; gene_source "ensembl"; gene_biotype "protein_coding";
19	FAANG	TSS	40856503	40856693	.	-	.	gene_id "ENSBTAG00000015308"; gene_version "6"; gene_name "SMARCE1"; gene_source "ensembl"; gene_biotype "protein_coding";
19	FAANG	TSS	40869989	40870098	.	-	.	gene_id "ENSBTAG00000030539"; gene_version "4"; gene_name "KRT222"; gene_source "ensembl"; gene_biotype "protein_coding";
19	FAANG	TSS	40903594	40903615	.	-	.	gene_id "ENSBTAG00000040279"; gene_version "3"; gene_name "KRT24"; gene_source "ensembl"; gene_biotype "protein_coding";
19	FAANG	TSS	40907276	40907296	.	-	.	gene_id "ENSBTAG00000040279"; gene_version "3"; gene_name "KRT24"; gene_source "ensembl"; gene_biotype "protein_coding";
19	FAANG	TSS	40953570	40953649	.	-	.	gene_id "ENSBTAG00000030542"; gene_version "3"; gene_name "KRT25"; gene_source "ensembl"; gene_biotype "protein_coding";
19	FAANG	TSS	40969902	40969908	.	-	.	gene_id "ENSBTAG00000030546"; gene_version "3"; gene_name "KRT26"; gene_source "ensembl"; gene_biotype "protein_coding";
19	FAANG	TSS	40980190	40980193	.	-	.	gene_id "ENSBTAG00000030548"; gene_version "2"; gene_name "KRT27"; gene_source "ensembl"; gene_biotype "protein_coding";
19	FAANG	TSS	40982566	40982583	.	-	.	gene_id "ENSBTAG00000030548"; gene_version "2"; gene_name "KRT27"; gene_source "ensembl"; gene_biotype "protein_coding";
19	FAANG	TSS	41010011	41010095	.	-	.	gene_id "ENSBTAG00000020824"; gene_version "5"; gene_name "KRT10"; gene_source "ensembl"; gene_biotype "protein_coding";
19	FAANG	TSS	41013355	41013434	.	-	.	gene_id "ENSBTAG00000020824"; gene_version "5"; gene_name "KRT10"; gene_source "ensembl"; gene_biotype "protein_coding";
19	FAANG	TSS	41055317	41055375	.	-	.	gene_id "ENSBTAG00000015518"; gene_version "6"; gene_name "KRT12"; gene_source "ensembl"; gene_biotype "protein_coding";
19	FAANG	TSS	41055554	41055570	.	-	.	gene_id "ENSBTAG00000015518"; gene_version "6"; gene_name "KRT12"; gene_source "ensembl"; gene_biotype "protein_coding";
19	FAANG	TSS	41055811	41055825	.	-	.	gene_id "ENSBTAG00000015518"; gene_version "6"; gene_name "KRT12"; gene_source "ensembl"; gene_biotype "protein_coding";
19	FAANG	TSS	41066192	41066206	.	-	.	gene_id "ENSBTAG00000007794"; gene_version "6"; gene_name "KRT20"; gene_source "ensembl"; gene_biotype "protein_coding";
19	FAANG	TSS	41075582	41075711	.	-	.	gene_id "ENSBTAG00000007794"; gene_version "6"; gene_name "KRT20"; gene_source "ensembl"; gene_biotype "protein_coding";
19	FAANG	TSS	41134109	41134125	.	-	.	gene_id "ENSBTAG00000040460"; gene_version "3"; gene_name "KRT23"; gene_source "ensembl"; gene_biotype "protein_coding";
19	FAANG	TSS	41170419	41170534	.	-	.	gene_id "ENSBTAG00000020078"; gene_version "5"; gene_name "KRT39"; gene_source "ensembl"; gene_biotype "protein_coding";
19	FAANG	TSS	41186899	41186900	.	-	.	gene_id "ENSBTAG00000017408"; gene_version "6"; gene_name "KRT40"; gene_source "ensembl"; gene_biotype "protein_coding";
19	FAANG	TSS	41191570	41191590	.	-	.	gene_id "ENSBTAG00000054927"; gene_version "1"; gene_name "KRTAP3-3"; gene_source "ensembl"; gene_biotype "protein_coding";
19	FAANG	TSS	41199343	41199412	.	-	.	gene_id "ENSBTAG00000054092"; gene_version "1"; gene_source "ensembl"; gene_biotype "protein_coding";
19	FAANG	TSS	41202244	41202251	.	-	.	gene_id "ENSBTAG00000054542"; gene_version "1"; gene_source "ensembl"; gene_biotype "protein_coding";
19	FAANG	TSS	41212258	41212280	.	-	.	gene_id "ENSBTAG00000052919"; gene_version "1"; gene_name "KRTAP3-1"; gene_source "ensembl"; gene_biotype "protein_coding";
19	FAANG	TSS	41234849	41234891	.	-	.	gene_id "ENSBTAG00000050460"; gene_version "1"; gene_source "ensembl"; gene_biotype "protein_coding";
19	FAANG	TSS	41237710	41237733	.	-	.	gene_id "ENSBTAG00000024995"; gene_version "4"; gene_source "ensembl"; gene_biotype "protein_coding";
19	FAANG	TSS	41238967	41238969	.	-	.	gene_id "ENSBTAG00000024995"; gene_version "4"; gene_source "ensembl"; gene_biotype "protein_coding";
19	FAANG	TSS	41242788	41242850	.	-	.	gene_id "ENSBTAG00000030559"; gene_version "3"; gene_name "KRTAP1-1"; gene_source "ensembl"; gene_biotype "protein_coding";
19	FAANG	TSS	41250213	41250352	.	-	.	gene_id "ENSBTAG00000049202"; gene_version "1"; gene_source "ensembl"; gene_biotype "protein_coding";
19	FAANG	TSS	41254097	41254131	.	-	.	gene_id "ENSBTAG00000038759"; gene_version "2"; gene_source "ensembl"; gene_biotype "protein_coding";
19	FAANG	TSS	41267606	41267622	.	-	.	gene_id "ENSBTAG00000037665"; gene_version "2"; gene_source "ensembl"; gene_biotype "protein_coding";
19	FAANG	TSS	41279939	41279954	.	-	.	gene_id "ENSBTAG00000037665"; gene_version "2"; gene_source "ensembl"; gene_biotype "protein_coding";
19	FAANG	TSS	41279939	41279954	.	-	.	gene_id "ENSBTAG00000039644"; gene_version "3"; gene_source "ensembl"; gene_biotype "protein_coding";
19	FAANG	TSS	41287693	41287719	.	-	.	gene_id "ENSBTAG00000046075"; gene_version "2"; gene_source "ensembl"; gene_biotype "protein_coding";
19	FAANG	TSS	41287693	41287719	.	-	.	gene_id "ENSBTAG00000039644"; gene_version "3"; gene_source "ensembl"; gene_biotype "protein_coding";
19	FAANG	TSS	41287693	41287719	.	-	.	gene_id "ENSBTAG00000038759"; gene_version "2"; gene_source "ensembl"; gene_biotype "protein_coding";
19	FAANG	TSS	41287693	41287719	.	-	.	gene_id "ENSBTAG00000037665"; gene_version "2"; gene_source "ensembl"; gene_biotype "protein_coding";
19	FAANG	TSS	41301594	41301615	.	-	.	gene_id "ENSBTAG00000051280"; gene_version "1"; gene_source "ensembl"; gene_biotype "protein_coding";
19	FAANG	TSS	41308537	41308556	.	-	.	gene_id "ENSBTAG00000050687"; gene_version "1"; gene_source "ensembl"; gene_biotype "protein_coding";
19	FAANG	TSS	41314428	41314454	.	-	.	gene_id "ENSBTAG00000049960"; gene_version "1"; gene_source "ensembl"; gene_biotype "protein_coding";
19	FAANG	TSS	41314428	41314454	.	-	.	gene_id "ENSBTAG00000050687"; gene_version "1"; gene_source "ensembl"; gene_biotype "protein_coding";
19	FAANG	TSS	41314428	41314454	.	-	.	gene_id "ENSBTAG00000051280"; gene_version "1"; gene_source "ensembl"; gene_biotype "protein_coding";
19	FAANG	TSS	41319600	41319632	.	-	.	gene_id "ENSBTAG00000050687"; gene_version "1"; gene_source "ensembl"; gene_biotype "protein_coding";
19	FAANG	TSS	41319600	41319632	.	-	.	gene_id "ENSBTAG00000038386"; gene_version "2"; gene_name "KRTAP4-7"; gene_source "ensembl"; gene_biotype "protein_coding";
19	FAANG	TSS	41326531	41326552	.	-	.	gene_id "ENSBTAG00000054462"; gene_version "1"; gene_source "ensembl"; gene_biotype "protein_coding";
19	FAANG	TSS	41332092	41332112	.	-	.	gene_id "ENSBTAG00000052676"; gene_version "1"; gene_source "ensembl"; gene_biotype "protein_coding";
19	FAANG	TSS	41338116	41338132	.	-	.	gene_id "ENSBTAG00000049262"; gene_version "1"; gene_source "ensembl"; gene_biotype "protein_coding";
19	FAANG	TSS	41351876	41351893	.	-	.	gene_id "ENSBTAG00000052676"; gene_version "1"; gene_source "ensembl"; gene_biotype "protein_coding";
19	FAANG	TSS	41351876	41351893	.	-	.	gene_id "ENSBTAG00000048472"; gene_version "1"; gene_source "ensembl"; gene_biotype "protein_coding";
19	FAANG	TSS	41351876	41351893	.	-	.	gene_id "ENSBTAG00000049960"; gene_version "1"; gene_source "ensembl"; gene_biotype "protein_coding";
19	FAANG	TSS	41360563	41360582	.	-	.	gene_id "ENSBTAG00000053670"; gene_version "1"; gene_source "ensembl"; gene_biotype "protein_coding";
19	FAANG	TSS	41366783	41366790	.	-	.	gene_id "ENSBTAG00000053670"; gene_version "1"; gene_source "ensembl"; gene_biotype "protein_coding";
19	FAANG	TSS	41366783	41366790	.	-	.	gene_id "ENSBTAG00000054513"; gene_version "1"; gene_source "ensembl"; gene_biotype "protein_coding";
19	FAANG	TSS	41366783	41366790	.	-	.	gene_id "ENSBTAG00000049960"; gene_version "1"; gene_source "ensembl"; gene_biotype "protein_coding";
19	FAANG	TSS	41400827	41400851	.	-	.	gene_id "ENSBTAG00000054189"; gene_version "1"; gene_source "ensembl"; gene_biotype "protein_coding";
19	FAANG	TSS	41406920	41406934	.	+	.	gene_id "ENSBTAG00000040229"; gene_version "3"; gene_source "ensembl"; gene_biotype "protein_coding";
19	FAANG	TSS	41406920	41406934	.	+	.	gene_id "ENSBTAG00000049110"; gene_version "1"; gene_source "ensembl"; gene_biotype "protein_coding";
19	FAANG	TSS	41406920	41406934	.	+	.	gene_id "ENSBTAG00000054957"; gene_version "1"; gene_source "ensembl"; gene_biotype "protein_coding";
19	FAANG	TSS	41412980	41413112	.	+	.	gene_id "ENSBTAG00000050542"; gene_version "1"; gene_source "ensembl"; gene_biotype "protein_coding";
19	FAANG	TSS	41412980	41413112	.	+	.	gene_id "ENSBTAG00000040229"; gene_version "3"; gene_source "ensembl"; gene_biotype "protein_coding";
19	FAANG	TSS	41432167	41432189	.	-	.	gene_id "ENSBTAG00000050842"; gene_version "1"; gene_source "ensembl"; gene_biotype "protein_coding";
19	FAANG	TSS	41434929	41434947	.	+	.	gene_id "ENSBTAG00000040229"; gene_version "3"; gene_source "ensembl"; gene_biotype "protein_coding";
19	FAANG	TSS	41448871	41448881	.	-	.	gene_id "ENSBTAG00000050842"; gene_version "1"; gene_source "ensembl"; gene_biotype "protein_coding";
19	FAANG	TSS	41448871	41448881	.	-	.	gene_id "ENSBTAG00000051563"; gene_version "1"; gene_source "ensembl"; gene_biotype "protein_coding";
19	FAANG	TSS	41451549	41451621	.	+	.	gene_id "ENSBTAG00000052160"; gene_version "1"; gene_name "KRTAP9-1"; gene_source "ensembl"; gene_biotype "protein_coding";
19	FAANG	TSS	41451549	41451621	.	+	.	gene_id "ENSBTAG00000049110"; gene_version "1"; gene_source "ensembl"; gene_biotype "protein_coding";
19	FAANG	TSS	41465427	41465437	.	-	.	gene_id "ENSBTAG00000050354"; gene_version "1"; gene_source "ensembl"; gene_biotype "protein_coding";
19	FAANG	TSS	41465427	41465437	.	-	.	gene_id "ENSBTAG00000051563"; gene_version "1"; gene_source "ensembl"; gene_biotype "protein_coding";
19	FAANG	TSS	41468158	41468180	.	+	.	gene_id "ENSBTAG00000049110"; gene_version "1"; gene_source "ensembl"; gene_biotype "protein_coding";
19	FAANG	TSS	41479965	41479996	.	-	.	gene_id "ENSBTAG00000050115"; gene_version "1"; gene_source "ensembl"; gene_biotype "protein_coding";
19	FAANG	TSS	41482736	41482745	.	+	.	gene_id "ENSBTAG00000050542"; gene_version "1"; gene_source "ensembl"; gene_biotype "protein_coding";
19	FAANG	TSS	41511175	41511182	.	-	.	gene_id "ENSBTAG00000048895"; gene_version "1"; gene_source "ensembl"; gene_biotype "lncRNA";
19	FAANG	TSS	41520155	41520173	.	-	.	gene_id "ENSBTAG00000052164"; gene_version "1"; gene_source "ensembl"; gene_biotype "protein_coding";
19	FAANG	TSS	41520155	41520173	.	-	.	gene_id "ENSBTAG00000050447"; gene_version "1"; gene_source "ensembl"; gene_biotype "protein_coding";
19	FAANG	TSS	41557720	41557734	.	-	.	gene_id "ENSBTAG00000037553"; gene_version "3"; gene_name "KRT33A"; gene_source "ensembl"; gene_biotype "protein_coding";
19	FAANG	TSS	41567508	41567525	.	-	.	gene_id "ENSBTAG00000037553"; gene_version "3"; gene_name "KRT33A"; gene_source "ensembl"; gene_biotype "protein_coding";
19	FAANG	TSS	41576290	41576339	.	-	.	gene_id "ENSBTAG00000030519"; gene_version "3"; gene_source "ensembl"; gene_biotype "protein_coding";
19	FAANG	TSS	41581452	41581471	.	-	.	gene_id "ENSBTAG00000030519"; gene_version "3"; gene_source "ensembl"; gene_biotype "protein_coding";
19	FAANG	TSS	41597637	41597646	.	-	.	gene_id "ENSBTAG00000037560"; gene_version "2"; gene_name "KRT34"; gene_source "ensembl"; gene_biotype "protein_coding";
19	FAANG	TSS	41616669	41616681	.	-	.	gene_id "ENSBTAG00000013685"; gene_version "6"; gene_name "KRT31"; gene_source "ensembl"; gene_biotype "protein_coding";
19	FAANG	TSS	41619264	41619280	.	-	.	gene_id "ENSBTAG00000013685"; gene_version "6"; gene_name "KRT31"; gene_source "ensembl"; gene_biotype "protein_coding";
19	FAANG	TSS	41672060	41672072	.	-	.	gene_id "ENSBTAG00000016384"; gene_version "6"; gene_name "KRT32"; gene_source "ensembl"; gene_biotype "protein_coding";
19	FAANG	TSS	41674699	41674703	.	-	.	gene_id "ENSBTAG00000016384"; gene_version "6"; gene_name "KRT32"; gene_source "ensembl"; gene_biotype "protein_coding";
19	FAANG	TSS	41682783	41682802	.	-	.	gene_id "ENSBTAG00000006807"; gene_version "6"; gene_name "KRT35"; gene_source "ensembl"; gene_biotype "protein_coding";
19	FAANG	TSS	41694861	41694869	.	-	.	gene_id "ENSBTAG00000046124"; gene_version "2"; gene_name "KRT36"; gene_source "ensembl"; gene_biotype "protein_coding";
19	FAANG	TSS	41706953	41706953	.	+	.	gene_id "ENSBTAG00000002657"; gene_version "6"; gene_name "NKIRAS2"; gene_source "ensembl"; gene_biotype "protein_coding";
19	FAANG	TSS	41709893	41710243	.	-	.	gene_id "ENSBTAG00000050581"; gene_version "1"; gene_source "ensembl"; gene_biotype "protein_coding";
19	FAANG	TSS	41713082	41713211	.	-	.	gene_id "ENSBTAG00000050581"; gene_version "1"; gene_source "ensembl"; gene_biotype "protein_coding";
19	FAANG	TSS	41723821	41723835	.	-	.	gene_id "ENSBTAG00000004903"; gene_version "5"; gene_name "KRT15"; gene_source "ensembl"; gene_biotype "protein_coding";
19	FAANG	TSS	41725780	41725780	.	-	.	gene_id "ENSBTAG00000004903"; gene_version "5"; gene_name "KRT15"; gene_source "ensembl"; gene_biotype "protein_coding";
19	FAANG	TSS	41726334	41726355	.	-	.	gene_id "ENSBTAG00000004903"; gene_version "5"; gene_name "KRT15"; gene_source "ensembl"; gene_biotype "protein_coding";
19	FAANG	TSS	41732380	41732381	.	-	.	gene_id "ENSBTAG00000004905"; gene_version "6"; gene_name "KRT19"; gene_source "ensembl"; gene_biotype "protein_coding";
19	FAANG	TSS	41735274	41735286	.	-	.	gene_id "ENSBTAG00000004905"; gene_version "6"; gene_name "KRT19"; gene_source "ensembl"; gene_biotype "protein_coding";
19	FAANG	TSS	41735430	41735510	.	-	.	gene_id "ENSBTAG00000004905"; gene_version "6"; gene_name "KRT19"; gene_source "ensembl"; gene_biotype "protein_coding";
19	FAANG	TSS	41779239	41779253	.	-	.	gene_id "ENSBTAG00000047165"; gene_version "2"; gene_name "KRT9"; gene_source "ensembl"; gene_biotype "protein_coding";
19	FAANG	TSS	41783259	41783318	.	-	.	gene_id "ENSBTAG00000047165"; gene_version "2"; gene_name "KRT9"; gene_source "ensembl"; gene_biotype "protein_coding";
19	FAANG	TSS	41793214	41793227	.	-	.	gene_id "ENSBTAG00000007583"; gene_version "6"; gene_name "KRT14"; gene_source "ensembl"; gene_biotype "protein_coding";
19	FAANG	TSS	41793407	41793520	.	-	.	gene_id "ENSBTAG00000007583"; gene_version "6"; gene_name "KRT14"; gene_source "ensembl"; gene_biotype "protein_coding";
19	FAANG	TSS	41794504	41794529	.	-	.	gene_id "ENSBTAG00000007583"; gene_version "6"; gene_name "KRT14"; gene_source "ensembl"; gene_biotype "protein_coding";
19	FAANG	TSS	41796614	41796635	.	-	.	gene_id "ENSBTAG00000007583"; gene_version "6"; gene_name "KRT14"; gene_source "ensembl"; gene_biotype "protein_coding";
19	FAANG	TSS	41827983	41827999	.	-	.	gene_id "ENSBTAG00000033766"; gene_version "3"; gene_name "KRT16"; gene_source "ensembl"; gene_biotype "protein_coding";
19	FAANG	TSS	41835351	41835446	.	-	.	gene_id "ENSBTAG00000006806"; gene_version "6"; gene_name "KRT17"; gene_source "ensembl"; gene_biotype "protein_coding";
19	FAANG	TSS	41835809	41836039	.	-	.	gene_id "ENSBTAG00000006806"; gene_version "6"; gene_name "KRT17"; gene_source "ensembl"; gene_biotype "protein_coding";
19	FAANG	TSS	41836354	41836372	.	-	.	gene_id "ENSBTAG00000006806"; gene_version "6"; gene_name "KRT17"; gene_source "ensembl"; gene_biotype "protein_coding";
19	FAANG	TSS	41837902	41837927	.	-	.	gene_id "ENSBTAG00000006806"; gene_version "6"; gene_name "KRT17"; gene_source "ensembl"; gene_biotype "protein_coding";
19	FAANG	TSS	41838756	41838767	.	-	.	gene_id "ENSBTAG00000006806"; gene_version "6"; gene_name "KRT17"; gene_source "ensembl"; gene_biotype "protein_coding";
19	FAANG	TSS	41839084	41839098	.	-	.	gene_id "ENSBTAG00000006806"; gene_version "6"; gene_name "KRT17"; gene_source "ensembl"; gene_biotype "protein_coding";
19	FAANG	TSS	41840109	41840141	.	-	.	gene_id "ENSBTAG00000006806"; gene_version "6"; gene_name "KRT17"; gene_source "ensembl"; gene_biotype "protein_coding";
19	FAANG	TSS	41840293	41840367	.	-	.	gene_id "ENSBTAG00000006806"; gene_version "6"; gene_name "KRT17"; gene_source "ensembl"; gene_biotype "protein_coding";
19	FAANG	TSS	41842585	41842597	.	-	.	gene_id "ENSBTAG00000047262"; gene_version "2"; gene_name "KRT42"; gene_source "ensembl"; gene_biotype "protein_coding";
19	FAANG	TSS	41842807	41842848	.	-	.	gene_id "ENSBTAG00000047262"; gene_version "2"; gene_name "KRT42"; gene_source "ensembl"; gene_biotype "protein_coding";
19	FAANG	TSS	41843033	41843108	.	-	.	gene_id "ENSBTAG00000047262"; gene_version "2"; gene_name "KRT42"; gene_source "ensembl"; gene_biotype "protein_coding";
19	FAANG	TSS	41843960	41843974	.	-	.	gene_id "ENSBTAG00000047262"; gene_version "2"; gene_name "KRT42"; gene_source "ensembl"; gene_biotype "protein_coding";
19	FAANG	TSS	41844194	41844426	.	-	.	gene_id "ENSBTAG00000047262"; gene_version "2"; gene_name "KRT42"; gene_source "ensembl"; gene_biotype "protein_coding";
19	FAANG	TSS	41844194	41844426	.	-	.	gene_id "ENSBTAG00000006806"; gene_version "6"; gene_name "KRT17"; gene_source "ensembl"; gene_biotype "protein_coding";
19	FAANG	TSS	41850080	41850160	.	-	.	gene_id "ENSBTAG00000047262"; gene_version "2"; gene_name "KRT42"; gene_source "ensembl"; gene_biotype "protein_coding";
19	FAANG	TSS	41851402	41851404	.	-	.	gene_id "ENSBTAG00000047262"; gene_version "2"; gene_name "KRT42"; gene_source "ensembl"; gene_biotype "protein_coding";
19	FAANG	TSS	41907194	41907226	.	+	.	gene_id "ENSBTAG00000002282"; gene_version "2"; gene_name "EIF1"; gene_source "ensembl"; gene_biotype "protein_coding";
19	FAANG	TSS	41907741	41907869	.	+	.	gene_id "ENSBTAG00000002282"; gene_version "2"; gene_name "EIF1"; gene_source "ensembl"; gene_biotype "protein_coding";
19	FAANG	TSS	41926770	41926789	.	+	.	gene_id "ENSBTAG00000017663"; gene_version "4"; gene_name "GAST"; gene_source "ensembl"; gene_biotype "protein_coding";
19	FAANG	TSS	41927262	41927267	.	+	.	gene_id "ENSBTAG00000017663"; gene_version "4"; gene_name "GAST"; gene_source "ensembl"; gene_biotype "protein_coding";
19	FAANG	TSS	41932349	41932349	.	-	.	gene_id "ENSBTAG00000052919"; gene_version "1"; gene_name "KRTAP3-1"; gene_source "ensembl"; gene_biotype "protein_coding";
19	FAANG	TSS	41942676	41942714	.	-	.	gene_id "ENSBTAG00000052414"; gene_version "1"; gene_name "HAP1"; gene_source "ensembl"; gene_biotype "protein_coding";
19	FAANG	TSS	41944495	41944563	.	-	.	gene_id "ENSBTAG00000052414"; gene_version "1"; gene_name "HAP1"; gene_source "ensembl"; gene_biotype "protein_coding";
19	FAANG	TSS	41945382	41945396	.	-	.	gene_id "ENSBTAG00000052414"; gene_version "1"; gene_name "HAP1"; gene_source "ensembl"; gene_biotype "protein_coding";
19	FAANG	TSS	41945535	41945601	.	-	.	gene_id "ENSBTAG00000052414"; gene_version "1"; gene_name "HAP1"; gene_source "ensembl"; gene_biotype "protein_coding";
19	FAANG	TSS	41962503	41962512	.	-	.	gene_id "ENSBTAG00000017685"; gene_version "6"; gene_name "JUP"; gene_source "ensembl"; gene_biotype "protein_coding";
19	FAANG	TSS	41962662	41962672	.	-	.	gene_id "ENSBTAG00000017685"; gene_version "6"; gene_name "JUP"; gene_source "ensembl"; gene_biotype "protein_coding";
19	FAANG	TSS	41964230	41964284	.	-	.	gene_id "ENSBTAG00000017685"; gene_version "6"; gene_name "JUP"; gene_source "ensembl"; gene_biotype "protein_coding";
19	FAANG	TSS	41966457	41966471	.	-	.	gene_id "ENSBTAG00000017685"; gene_version "6"; gene_name "JUP"; gene_source "ensembl"; gene_biotype "protein_coding";
19	FAANG	TSS	41966683	41966687	.	-	.	gene_id "ENSBTAG00000017685"; gene_version "6"; gene_name "JUP"; gene_source "ensembl"; gene_biotype "protein_coding";
19	FAANG	TSS	41986471	41986479	.	-	.	gene_id "ENSBTAG00000006806"; gene_version "6"; gene_name "KRT17"; gene_source "ensembl"; gene_biotype "protein_coding";
19	FAANG	TSS	41987068	41987081	.	-	.	gene_id "ENSBTAG00000017685"; gene_version "6"; gene_name "JUP"; gene_source "ensembl"; gene_biotype "protein_coding";
19	FAANG	TSS	41987694	41987944	.	-	.	gene_id "ENSBTAG00000017685"; gene_version "6"; gene_name "JUP"; gene_source "ensembl"; gene_biotype "protein_coding";
19	FAANG	TSS	42004176	42004203	.	+	.	gene_id "ENSBTAG00000011454"; gene_version "5"; gene_name "FKBP10"; gene_source "ensembl"; gene_biotype "protein_coding";
19	FAANG	TSS	42004990	42005015	.	-	.	gene_id "ENSBTAG00000025752"; gene_version "5"; gene_name "P3H4"; gene_source "ensembl"; gene_biotype "protein_coding";
19	FAANG	TSS	42006010	42006131	.	+	.	gene_id "ENSBTAG00000011454"; gene_version "5"; gene_name "FKBP10"; gene_source "ensembl"; gene_biotype "protein_coding";
19	FAANG	TSS	42012643	42012652	.	+	.	gene_id "ENSBTAG00000011454"; gene_version "5"; gene_name "FKBP10"; gene_source "ensembl"; gene_biotype "protein_coding";
19	FAANG	TSS	42016045	42016057	.	-	.	gene_id "ENSBTAG00000011456"; gene_version "5"; gene_name "NT5C3B"; gene_source "ensembl"; gene_biotype "protein_coding";
19	FAANG	TSS	42023677	42023773	.	-	.	gene_id "ENSBTAG00000011456"; gene_version "5"; gene_name "NT5C3B"; gene_source "ensembl"; gene_biotype "protein_coding";
19	FAANG	TSS	42024416	42024467	.	-	.	gene_id "ENSBTAG00000011456"; gene_version "5"; gene_name "NT5C3B"; gene_source "ensembl"; gene_biotype "protein_coding";
19	FAANG	TSS	42024507	42024588	.	+	.	gene_id "ENSBTAG00000011459"; gene_version "6"; gene_name "KLHL10"; gene_source "ensembl"; gene_biotype "protein_coding";
19	FAANG	TSS	42027502	42027525	.	+	.	gene_id "ENSBTAG00000011459"; gene_version "6"; gene_name "KLHL10"; gene_source "ensembl"; gene_biotype "protein_coding";
19	FAANG	TSS	42047978	42048047	.	-	.	gene_id "ENSBTAG00000050549"; gene_version "1"; gene_name "KLHL11"; gene_source "ensembl"; gene_biotype "protein_coding";
19	FAANG	TSS	42051305	42051317	.	-	.	gene_id "ENSBTAG00000016740"; gene_version "6"; gene_name "ACLY"; gene_source "ensembl"; gene_biotype "protein_coding";
19	FAANG	TSS	42051709	42051722	.	-	.	gene_id "ENSBTAG00000016740"; gene_version "6"; gene_name "ACLY"; gene_source "ensembl"; gene_biotype "protein_coding";
19	FAANG	TSS	42055131	42055145	.	-	.	gene_id "ENSBTAG00000016740"; gene_version "6"; gene_name "ACLY"; gene_source "ensembl"; gene_biotype "protein_coding";
19	FAANG	TSS	42093695	42093865	.	-	.	gene_id "ENSBTAG00000016740"; gene_version "6"; gene_name "ACLY"; gene_source "ensembl"; gene_biotype "protein_coding";
19	FAANG	TSS	42107164	42107255	.	+	.	gene_id "ENSBTAG00000013698"; gene_version "6"; gene_name "TTC25"; gene_source "ensembl"; gene_biotype "protein_coding";
19	FAANG	TSS	42112702	42112742	.	+	.	gene_id "ENSBTAG00000013698"; gene_version "6"; gene_name "TTC25"; gene_source "ensembl"; gene_biotype "protein_coding";
19	FAANG	TSS	42130907	42130991	.	+	.	gene_id "ENSBTAG00000025762"; gene_version "4"; gene_name "CNP"; gene_source "ensembl"; gene_biotype "protein_coding";
19	FAANG	TSS	42131144	42131184	.	+	.	gene_id "ENSBTAG00000025762"; gene_version "4"; gene_name "CNP"; gene_source "ensembl"; gene_biotype "protein_coding";
19	FAANG	TSS	42131851	42131853	.	+	.	gene_id "ENSBTAG00000025762"; gene_version "4"; gene_name "CNP"; gene_source "ensembl"; gene_biotype "protein_coding";
19	FAANG	TSS	42136901	42136915	.	+	.	gene_id "ENSBTAG00000025762"; gene_version "4"; gene_name "CNP"; gene_source "ensembl"; gene_biotype "protein_coding";
19	FAANG	TSS	42164838	42164911	.	-	.	gene_id "ENSBTAG00000002654"; gene_version "5"; gene_name "DNAJC7"; gene_source "ensembl"; gene_biotype "protein_coding";
19	FAANG	TSS	42169128	42169393	.	-	.	gene_id "ENSBTAG00000002654"; gene_version "5"; gene_name "DNAJC7"; gene_source "ensembl"; gene_biotype "protein_coding";
19	FAANG	TSS	42171705	42171815	.	+	.	gene_id "ENSBTAG00000002657"; gene_version "6"; gene_name "NKIRAS2"; gene_source "ensembl"; gene_biotype "protein_coding";
19	FAANG	TSS	42174802	42174825	.	+	.	gene_id "ENSBTAG00000002657"; gene_version "6"; gene_name "NKIRAS2"; gene_source "ensembl"; gene_biotype "protein_coding";
19	FAANG	TSS	42186413	42186426	.	-	.	gene_id "ENSBTAG00000046162"; gene_version "2"; gene_name "ZNF385C"; gene_source "ensembl"; gene_biotype "protein_coding";
19	FAANG	TSS	42190117	42190166	.	-	.	gene_id "ENSBTAG00000048660"; gene_version "1"; gene_name "C17orf113"; gene_source "ensembl"; gene_biotype "protein_coding";
19	FAANG	TSS	42190117	42190166	.	-	.	gene_id "ENSBTAG00000046162"; gene_version "2"; gene_name "ZNF385C"; gene_source "ensembl"; gene_biotype "protein_coding";
19	FAANG	TSS	42198653	42198701	.	-	.	gene_id "ENSBTAG00000046162"; gene_version "2"; gene_name "ZNF385C"; gene_source "ensembl"; gene_biotype "protein_coding";
19	FAANG	TSS	42198653	42198701	.	-	.	gene_id "ENSBTAG00000048660"; gene_version "1"; gene_name "C17orf113"; gene_source "ensembl"; gene_biotype "protein_coding";
19	FAANG	TSS	42202557	42202571	.	-	.	gene_id "ENSBTAG00000046162"; gene_version "2"; gene_name "ZNF385C"; gene_source "ensembl"; gene_biotype "protein_coding";
19	FAANG	TSS	42217632	42217705	.	-	.	gene_id "ENSBTAG00000048660"; gene_version "1"; gene_name "C17orf113"; gene_source "ensembl"; gene_biotype "protein_coding";
19	FAANG	TSS	42217632	42217705	.	-	.	gene_id "ENSBTAG00000046162"; gene_version "2"; gene_name "ZNF385C"; gene_source "ensembl"; gene_biotype "protein_coding";
19	FAANG	TSS	42235298	42235354	.	-	.	gene_id "ENSBTAG00000046162"; gene_version "2"; gene_name "ZNF385C"; gene_source "ensembl"; gene_biotype "protein_coding";
19	FAANG	TSS	42235298	42235354	.	-	.	gene_id "ENSBTAG00000048660"; gene_version "1"; gene_name "C17orf113"; gene_source "ensembl"; gene_biotype "protein_coding";
19	FAANG	TSS	42247255	42247327	.	-	.	gene_id "ENSBTAG00000046580"; gene_version "2"; gene_name "DHX58"; gene_source "ensembl"; gene_biotype "protein_coding";
19	FAANG	TSS	42247536	42247601	.	-	.	gene_id "ENSBTAG00000046580"; gene_version "2"; gene_name "DHX58"; gene_source "ensembl"; gene_biotype "protein_coding";
19	FAANG	TSS	42256259	42256340	.	-	.	gene_id "ENSBTAG00000044019"; gene_version "3"; gene_name "KAT2A"; gene_source "ensembl"; gene_biotype "protein_coding";
19	FAANG	TSS	42257505	42257616	.	+	.	gene_id "ENSBTAG00000024979"; gene_version "3"; gene_name "HSPB9"; gene_source "ensembl"; gene_biotype "protein_coding";
19	FAANG	TSS	42259329	42259350	.	-	.	gene_id "ENSBTAG00000006982"; gene_version "6"; gene_name "RAB5C"; gene_source "ensembl"; gene_biotype "protein_coding";
19	FAANG	TSS	42262943	42262949	.	-	.	gene_id "ENSBTAG00000006982"; gene_version "6"; gene_name "RAB5C"; gene_source "ensembl"; gene_biotype "protein_coding";
19	FAANG	TSS	42268886	42268955	.	-	.	gene_id "ENSBTAG00000006982"; gene_version "6"; gene_name "RAB5C"; gene_source "ensembl"; gene_biotype "protein_coding";
19	FAANG	TSS	42280699	42280790	.	-	.	gene_id "ENSBTAG00000006982"; gene_version "6"; gene_name "RAB5C"; gene_source "ensembl"; gene_biotype "protein_coding";
19	FAANG	TSS	42303642	42303651	.	-	.	gene_id "ENSBTAG00000000665"; gene_version "5"; gene_name "HCRT"; gene_source "ensembl"; gene_biotype "protein_coding";
19	FAANG	TSS	42311621	42311690	.	-	.	gene_id "ENSBTAG00000000666"; gene_version "6"; gene_name "GHDC"; gene_source "ensembl"; gene_biotype "protein_coding";
19	FAANG	TSS	42320298	42320310	.	-	.	gene_id "ENSBTAG00000010125"; gene_version "4"; gene_name "STAT5B"; gene_source "ensembl"; gene_biotype "protein_coding";
19	FAANG	TSS	42327420	42327433	.	-	.	gene_id "ENSBTAG00000010125"; gene_version "4"; gene_name "STAT5B"; gene_source "ensembl"; gene_biotype "protein_coding";
19	FAANG	TSS	42335931	42335944	.	-	.	gene_id "ENSBTAG00000010125"; gene_version "4"; gene_name "STAT5B"; gene_source "ensembl"; gene_biotype "protein_coding";
19	FAANG	TSS	42357890	42357940	.	-	.	gene_id "ENSBTAG00000010125"; gene_version "4"; gene_name "STAT5B"; gene_source "ensembl"; gene_biotype "protein_coding";
19	FAANG	TSS	42384824	42384946	.	-	.	gene_id "ENSBTAG00000010125"; gene_version "4"; gene_name "STAT5B"; gene_source "ensembl"; gene_biotype "protein_coding";
19	FAANG	TSS	42395449	42395537	.	+	.	gene_id "ENSBTAG00000009496"; gene_version "6"; gene_name "STAT5A"; gene_source "ensembl"; gene_biotype "protein_coding";
19	FAANG	TSS	42418505	42418519	.	-	.	gene_id "ENSBTAG00000021523"; gene_version "6"; gene_name "STAT3"; gene_source "ensembl"; gene_biotype "protein_coding";
19	FAANG	TSS	42419575	42419586	.	-	.	gene_id "ENSBTAG00000021523"; gene_version "6"; gene_name "STAT3"; gene_source "ensembl"; gene_biotype "protein_coding";
19	FAANG	TSS	42419774	42419782	.	-	.	gene_id "ENSBTAG00000021523"; gene_version "6"; gene_name "STAT3"; gene_source "ensembl"; gene_biotype "protein_coding";
19	FAANG	TSS	42421830	42421860	.	-	.	gene_id "ENSBTAG00000021523"; gene_version "6"; gene_name "STAT3"; gene_source "ensembl"; gene_biotype "protein_coding";
19	FAANG	TSS	42431421	42431428	.	-	.	gene_id "ENSBTAG00000021523"; gene_version "6"; gene_name "STAT3"; gene_source "ensembl"; gene_biotype "protein_coding";
19	FAANG	TSS	42432238	42432251	.	-	.	gene_id "ENSBTAG00000021523"; gene_version "6"; gene_name "STAT3"; gene_source "ensembl"; gene_biotype "protein_coding";
19	FAANG	TSS	42491721	42491926	.	-	.	gene_id "ENSBTAG00000021523"; gene_version "6"; gene_name "STAT3"; gene_source "ensembl"; gene_biotype "protein_coding";
19	FAANG	TSS	42508237	42508363	.	-	.	gene_id "ENSBTAG00000039684"; gene_version "4"; gene_name "CAVIN1"; gene_source "ensembl"; gene_biotype "protein_coding";
19	FAANG	TSS	42508771	42508803	.	-	.	gene_id "ENSBTAG00000039684"; gene_version "4"; gene_name "CAVIN1"; gene_source "ensembl"; gene_biotype "protein_coding";
19	FAANG	TSS	42509412	42509425	.	-	.	gene_id "ENSBTAG00000039684"; gene_version "4"; gene_name "CAVIN1"; gene_source "ensembl"; gene_biotype "protein_coding";
19	FAANG	TSS	42509638	42509771	.	-	.	gene_id "ENSBTAG00000039684"; gene_version "4"; gene_name "CAVIN1"; gene_source "ensembl"; gene_biotype "protein_coding";
19	FAANG	TSS	42514237	42514251	.	-	.	gene_id "ENSBTAG00000039684"; gene_version "4"; gene_name "CAVIN1"; gene_source "ensembl"; gene_biotype "protein_coding";
19	FAANG	TSS	42521746	42521853	.	-	.	gene_id "ENSBTAG00000039684"; gene_version "4"; gene_name "CAVIN1"; gene_source "ensembl"; gene_biotype "protein_coding";
19	FAANG	TSS	42522153	42522163	.	-	.	gene_id "ENSBTAG00000039684"; gene_version "4"; gene_name "CAVIN1"; gene_source "ensembl"; gene_biotype "protein_coding";
19	FAANG	TSS	42545748	42545762	.	+	.	gene_id "ENSBTAG00000053969"; gene_version "1"; gene_source "ensembl"; gene_biotype "protein_coding";
19	FAANG	TSS	42555984	42556033	.	+	.	gene_id "ENSBTAG00000019218"; gene_version "5"; gene_name "ATP6V0A1"; gene_source "ensembl"; gene_biotype "protein_coding";
19	FAANG	TSS	42560776	42560911	.	+	.	gene_id "ENSBTAG00000019218"; gene_version "5"; gene_name "ATP6V0A1"; gene_source "ensembl"; gene_biotype "protein_coding";
19	FAANG	TSS	42562871	42562874	.	+	.	gene_id "ENSBTAG00000019218"; gene_version "5"; gene_name "ATP6V0A1"; gene_source "ensembl"; gene_biotype "protein_coding";
19	FAANG	TSS	42581905	42581918	.	+	.	gene_id "ENSBTAG00000019218"; gene_version "5"; gene_name "ATP6V0A1"; gene_source "ensembl"; gene_biotype "protein_coding";
19	FAANG	TSS	42582617	42582630	.	+	.	gene_id "ENSBTAG00000019218"; gene_version "5"; gene_name "ATP6V0A1"; gene_source "ensembl"; gene_biotype "protein_coding";
19	FAANG	TSS	42584832	42584841	.	+	.	gene_id "ENSBTAG00000019218"; gene_version "5"; gene_name "ATP6V0A1"; gene_source "ensembl"; gene_biotype "protein_coding";
19	FAANG	TSS	42610187	42610433	.	+	.	gene_id "ENSBTAG00000019218"; gene_version "5"; gene_name "ATP6V0A1"; gene_source "ensembl"; gene_biotype "protein_coding";
19	FAANG	TSS	42618458	42618536	.	+	.	gene_id "ENSBTAG00000047956"; gene_version "2"; gene_name "NAGLU"; gene_source "ensembl"; gene_biotype "protein_coding";
19	FAANG	TSS	42628851	42628866	.	+	.	gene_id "ENSBTAG00000047604"; gene_version "2"; gene_name "HSD17B1"; gene_source "ensembl"; gene_biotype "protein_coding";
19	FAANG	TSS	42632883	42632886	.	+	.	gene_id "ENSBTAG00000046746"; gene_version "2"; gene_name "COASY"; gene_source "ensembl"; gene_biotype "protein_coding";
19	FAANG	TSS	42638650	42638787	.	+	.	gene_id "ENSBTAG00000046746"; gene_version "2"; gene_name "COASY"; gene_source "ensembl"; gene_biotype "protein_coding";
19	FAANG	TSS	42643415	42643548	.	+	.	gene_id "ENSBTAG00000046670"; gene_version "2"; gene_name "MLX"; gene_source "ensembl"; gene_biotype "protein_coding";
19	FAANG	TSS	42649956	42649968	.	+	.	gene_id "ENSBTAG00000046670"; gene_version "2"; gene_name "MLX"; gene_source "ensembl"; gene_biotype "protein_coding";
19	FAANG	TSS	42654876	42654977	.	-	.	gene_id "ENSBTAG00000020907"; gene_version "5"; gene_name "PSMC3IP"; gene_source "ensembl"; gene_biotype "protein_coding";
19	FAANG	TSS	42660823	42660886	.	-	.	gene_id "ENSBTAG00000032493"; gene_version "3"; gene_name "RETREG3"; gene_source "ensembl"; gene_biotype "protein_coding";
19	FAANG	TSS	42675753	42675972	.	-	.	gene_id "ENSBTAG00000032493"; gene_version "3"; gene_name "RETREG3"; gene_source "ensembl"; gene_biotype "protein_coding";
19	FAANG	TSS	42676075	42676208	.	+	.	gene_id "ENSBTAG00000048152"; gene_version "2"; gene_name "TUBG1"; gene_source "ensembl"; gene_biotype "protein_coding";
19	FAANG	TSS	42679975	42679987	.	+	.	gene_id "ENSBTAG00000048152"; gene_version "2"; gene_name "TUBG1"; gene_source "ensembl"; gene_biotype "protein_coding";
19	FAANG	TSS	42709125	42709153	.	+	.	gene_id "ENSBTAG00000030347"; gene_version "4"; gene_name "TUBG2"; gene_source "ensembl"; gene_biotype "protein_coding";
19	FAANG	TSS	42719881	42719948	.	-	.	gene_id "ENSBTAG00000032493"; gene_version "3"; gene_name "RETREG3"; gene_source "ensembl"; gene_biotype "protein_coding";
19	FAANG	TSS	42719962	42720165	.	+	.	gene_id "ENSBTAG00000030347"; gene_version "4"; gene_name "TUBG2"; gene_source "ensembl"; gene_biotype "protein_coding";
19	FAANG	TSS	42731767	42731919	.	-	.	gene_id "ENSBTAG00000019090"; gene_version "5"; gene_name "PLEKHH3"; gene_source "ensembl"; gene_biotype "protein_coding";
19	FAANG	TSS	42732250	42732261	.	-	.	gene_id "ENSBTAG00000019090"; gene_version "5"; gene_name "PLEKHH3"; gene_source "ensembl"; gene_biotype "protein_coding";
19	FAANG	TSS	42733838	42733856	.	-	.	gene_id "ENSBTAG00000019090"; gene_version "5"; gene_name "PLEKHH3"; gene_source "ensembl"; gene_biotype "protein_coding";
19	FAANG	TSS	42738928	42738933	.	-	.	gene_id "ENSBTAG00000019095"; gene_version "4"; gene_name "CCR10"; gene_source "ensembl"; gene_biotype "protein_coding";
19	FAANG	TSS	42753661	42753669	.	+	.	gene_id "ENSBTAG00000019097"; gene_version "6"; gene_name "CNTNAP1"; gene_source "ensembl"; gene_biotype "protein_coding";
19	FAANG	TSS	42755115	42755130	.	-	.	gene_id "ENSBTAG00000021918"; gene_version "5"; gene_name "EZH1"; gene_source "ensembl"; gene_biotype "protein_coding";
19	FAANG	TSS	42764990	42765006	.	-	.	gene_id "ENSBTAG00000021918"; gene_version "5"; gene_name "EZH1"; gene_source "ensembl"; gene_biotype "protein_coding";
19	FAANG	TSS	42784875	42784883	.	-	.	gene_id "ENSBTAG00000021918"; gene_version "5"; gene_name "EZH1"; gene_source "ensembl"; gene_biotype "protein_coding";
19	FAANG	TSS	42785927	42785951	.	-	.	gene_id "ENSBTAG00000021918"; gene_version "5"; gene_name "EZH1"; gene_source "ensembl"; gene_biotype "protein_coding";
19	FAANG	TSS	42786879	42786954	.	-	.	gene_id "ENSBTAG00000021918"; gene_version "5"; gene_name "EZH1"; gene_source "ensembl"; gene_biotype "protein_coding";
19	FAANG	TSS	42799873	42799888	.	+	.	gene_id "ENSBTAG00000019903"; gene_version "5"; gene_name "RAMP2"; gene_source "ensembl"; gene_biotype "protein_coding";
19	FAANG	TSS	42800221	42800520	.	+	.	gene_id "ENSBTAG00000019903"; gene_version "5"; gene_name "RAMP2"; gene_source "ensembl"; gene_biotype "protein_coding";
19	FAANG	TSS	42805614	42805690	.	+	.	gene_id "ENSBTAG00000019906"; gene_version "5"; gene_name "VPS25"; gene_source "ensembl"; gene_biotype "protein_coding";
19	FAANG	TSS	42808154	42808168	.	+	.	gene_id "ENSBTAG00000019906"; gene_version "5"; gene_name "VPS25"; gene_source "ensembl"; gene_biotype "protein_coding";
19	FAANG	TSS	42809778	42809779	.	+	.	gene_id "ENSBTAG00000019906"; gene_version "5"; gene_name "VPS25"; gene_source "ensembl"; gene_biotype "protein_coding";
19	FAANG	TSS	42811365	42811434	.	+	.	gene_id "ENSBTAG00000019907"; gene_version "6"; gene_name "WNK4"; gene_source "ensembl"; gene_biotype "protein_coding";
19	FAANG	TSS	42816007	42816029	.	+	.	gene_id "ENSBTAG00000019907"; gene_version "6"; gene_name "WNK4"; gene_source "ensembl"; gene_biotype "protein_coding";
19	FAANG	TSS	42828116	42828184	.	-	.	gene_id "ENSBTAG00000019911"; gene_version "5"; gene_name "COA3"; gene_source "ensembl"; gene_biotype "protein_coding";
19	FAANG	TSS	42828314	42828395	.	+	.	gene_id "ENSBTAG00000019912"; gene_version "6"; gene_name "CNTD1"; gene_source "ensembl"; gene_biotype "protein_coding";
19	FAANG	TSS	42838123	42838136	.	-	.	gene_id "ENSBTAG00000019914"; gene_version "5"; gene_name "BECN1"; gene_source "ensembl"; gene_biotype "protein_coding";
19	FAANG	TSS	42843827	42843848	.	-	.	gene_id "ENSBTAG00000019914"; gene_version "5"; gene_name "BECN1"; gene_source "ensembl"; gene_biotype "protein_coding";
19	FAANG	TSS	42848055	42848124	.	-	.	gene_id "ENSBTAG00000019914"; gene_version "5"; gene_name "BECN1"; gene_source "ensembl"; gene_biotype "protein_coding";
19	FAANG	TSS	42848208	42848335	.	+	.	gene_id "ENSBTAG00000019918"; gene_version "5"; gene_name "PSME3"; gene_source "ensembl"; gene_biotype "protein_coding";
19	FAANG	TSS	42858753	42858801	.	+	.	gene_id "ENSBTAG00000019918"; gene_version "5"; gene_name "PSME3"; gene_source "ensembl"; gene_biotype "protein_coding";
19	FAANG	TSS	42859044	42859125	.	+	.	gene_id "ENSBTAG00000019918"; gene_version "5"; gene_name "PSME3"; gene_source "ensembl"; gene_biotype "protein_coding";
19	FAANG	TSS	42859757	42859773	.	+	.	gene_id "ENSBTAG00000019918"; gene_version "5"; gene_name "PSME3"; gene_source "ensembl"; gene_biotype "protein_coding";
19	FAANG	TSS	42862738	42862738	.	+	.	gene_id "ENSBTAG00000030334"; gene_version "4"; gene_name "AOC2"; gene_source "ensembl"; gene_biotype "protein_coding";
19	FAANG	TSS	42862738	42862738	.	+	.	gene_id "ENSBTAG00000019918"; gene_version "5"; gene_name "PSME3"; gene_source "ensembl"; gene_biotype "protein_coding";
19	FAANG	TSS	42864444	42864463	.	+	.	gene_id "ENSBTAG00000019918"; gene_version "5"; gene_name "PSME3"; gene_source "ensembl"; gene_biotype "protein_coding";
19	FAANG	TSS	42864880	42865049	.	+	.	gene_id "ENSBTAG00000019918"; gene_version "5"; gene_name "PSME3"; gene_source "ensembl"; gene_biotype "protein_coding";
19	FAANG	TSS	42865919	42865929	.	+	.	gene_id "ENSBTAG00000019918"; gene_version "5"; gene_name "PSME3"; gene_source "ensembl"; gene_biotype "protein_coding";
19	FAANG	TSS	42867278	42867278	.	+	.	gene_id "ENSBTAG00000030334"; gene_version "4"; gene_name "AOC2"; gene_source "ensembl"; gene_biotype "protein_coding";
19	FAANG	TSS	42872888	42872978	.	+	.	gene_id "ENSBTAG00000030333"; gene_version "4"; gene_name "AOC3"; gene_source "ensembl"; gene_biotype "protein_coding";
19	FAANG	TSS	42876798	42876874	.	+	.	gene_id "ENSBTAG00000030333"; gene_version "4"; gene_name "AOC3"; gene_source "ensembl"; gene_biotype "protein_coding";
19	FAANG	TSS	42878870	42878878	.	+	.	gene_id "ENSBTAG00000030333"; gene_version "4"; gene_name "AOC3"; gene_source "ensembl"; gene_biotype "protein_coding";
19	FAANG	TSS	42879310	42879315	.	+	.	gene_id "ENSBTAG00000030333"; gene_version "4"; gene_name "AOC3"; gene_source "ensembl"; gene_biotype "protein_coding";
19	FAANG	TSS	42914299	42914468	.	+	.	gene_id "ENSBTAG00000039321"; gene_version "2"; gene_name "SAO"; gene_source "ensembl"; gene_biotype "protein_coding";
19	FAANG	TSS	42921301	42921418	.	+	.	gene_id "ENSBTAG00000001041"; gene_version "6"; gene_source "ensembl"; gene_biotype "protein_coding";
19	FAANG	TSS	42948345	42948460	.	+	.	gene_id "ENSBTAG00000010184"; gene_version "4"; gene_name "G6PC"; gene_source "ensembl"; gene_biotype "protein_coding";
19	FAANG	TSS	42949534	42949749	.	+	.	gene_id "ENSBTAG00000010184"; gene_version "4"; gene_name "G6PC"; gene_source "ensembl"; gene_biotype "protein_coding";
19	FAANG	TSS	42958477	42958478	.	+	.	gene_id "ENSBTAG00000010184"; gene_version "4"; gene_name "G6PC"; gene_source "ensembl"; gene_biotype "protein_coding";
19	FAANG	TSS	43002802	43002904	.	-	.	gene_id "ENSBTAG00000015136"; gene_version "7"; gene_name "AARSD1"; gene_source "ensembl"; gene_biotype "protein_coding";
19	FAANG	TSS	43011483	43011502	.	-	.	gene_id "ENSBTAG00000049300"; gene_version "1"; gene_name "AARSD1"; gene_source "ensembl"; gene_biotype "protein_coding";
19	FAANG	TSS	43011823	43011924	.	-	.	gene_id "ENSBTAG00000049300"; gene_version "1"; gene_name "AARSD1"; gene_source "ensembl"; gene_biotype "protein_coding";
19	FAANG	TSS	43011971	43012006	.	+	.	gene_id "ENSBTAG00000015140"; gene_version "6"; gene_name "RUNDC1"; gene_source "ensembl"; gene_biotype "protein_coding";
19	FAANG	TSS	43026040	43026154	.	+	.	gene_id "ENSBTAG00000017441"; gene_version "6"; gene_name "RPL27"; gene_source "ensembl"; gene_biotype "protein_coding";
19	FAANG	TSS	43030221	43030308	.	+	.	gene_id "ENSBTAG00000007389"; gene_version "5"; gene_name "IFI35"; gene_source "ensembl"; gene_biotype "protein_coding";
19	FAANG	TSS	43044613	43044621	.	-	.	gene_id "ENSBTAG00000007390"; gene_version "6"; gene_name "VAT1"; gene_source "ensembl"; gene_biotype "protein_coding";
19	FAANG	TSS	43045526	43045539	.	-	.	gene_id "ENSBTAG00000007390"; gene_version "6"; gene_name "VAT1"; gene_source "ensembl"; gene_biotype "protein_coding";
19	FAANG	TSS	43045839	43045882	.	-	.	gene_id "ENSBTAG00000007390"; gene_version "6"; gene_name "VAT1"; gene_source "ensembl"; gene_biotype "protein_coding";
19	FAANG	TSS	43049892	43049919	.	-	.	gene_id "ENSBTAG00000007390"; gene_version "6"; gene_name "VAT1"; gene_source "ensembl"; gene_biotype "protein_coding";
19	FAANG	TSS	43050912	43051012	.	-	.	gene_id "ENSBTAG00000007390"; gene_version "6"; gene_name "VAT1"; gene_source "ensembl"; gene_biotype "protein_coding";
19	FAANG	TSS	43052059	43052219	.	-	.	gene_id "ENSBTAG00000007390"; gene_version "6"; gene_name "VAT1"; gene_source "ensembl"; gene_biotype "protein_coding";
19	FAANG	TSS	43052303	43052431	.	+	.	gene_id "ENSBTAG00000007393"; gene_version "6"; gene_name "RND2"; gene_source "ensembl"; gene_biotype "protein_coding";
19	FAANG	TSS	43072345	43072358	.	-	.	gene_id "ENSBTAG00000022520"; gene_version "5"; gene_name "BRCA1"; gene_source "ensembl"; gene_biotype "protein_coding";
19	FAANG	TSS	43133399	43133432	.	-	.	gene_id "ENSBTAG00000022520"; gene_version "5"; gene_name "BRCA1"; gene_source "ensembl"; gene_biotype "protein_coding";
19	FAANG	TSS	43139989	43140126	.	-	.	gene_id "ENSBTAG00000022520"; gene_version "5"; gene_name "BRCA1"; gene_source "ensembl"; gene_biotype "protein_coding";
19	FAANG	TSS	43140216	43140520	.	+	.	gene_id "ENSBTAG00000001632"; gene_version "5"; gene_name "NBR1"; gene_source "ensembl"; gene_biotype "protein_coding";
19	FAANG	TSS	43140786	43140843	.	-	.	gene_id "ENSBTAG00000022520"; gene_version "5"; gene_name "BRCA1"; gene_source "ensembl"; gene_biotype "protein_coding";
19	FAANG	TSS	43140938	43141035	.	+	.	gene_id "ENSBTAG00000001632"; gene_version "5"; gene_name "NBR1"; gene_source "ensembl"; gene_biotype "protein_coding";
19	FAANG	TSS	43155355	43155370	.	+	.	gene_id "ENSBTAG00000001632"; gene_version "5"; gene_name "NBR1"; gene_source "ensembl"; gene_biotype "protein_coding";
19	FAANG	TSS	43158568	43158639	.	+	.	gene_id "ENSBTAG00000001632"; gene_version "5"; gene_name "NBR1"; gene_source "ensembl"; gene_biotype "protein_coding";
19	FAANG	TSS	43159741	43159753	.	+	.	gene_id "ENSBTAG00000001632"; gene_version "5"; gene_name "NBR1"; gene_source "ensembl"; gene_biotype "protein_coding";
19	FAANG	TSS	43161837	43161850	.	+	.	gene_id "ENSBTAG00000001632"; gene_version "5"; gene_name "NBR1"; gene_source "ensembl"; gene_biotype "protein_coding";
19	FAANG	TSS	43168604	43168757	.	+	.	gene_id "ENSBTAG00000001632"; gene_version "5"; gene_name "NBR1"; gene_source "ensembl"; gene_biotype "protein_coding";
19	FAANG	TSS	43169525	43169666	.	+	.	gene_id "ENSBTAG00000006801"; gene_version "6"; gene_name "TMEM106A"; gene_source "ensembl"; gene_biotype "protein_coding";
19	FAANG	TSS	43173675	43173687	.	+	.	gene_id "ENSBTAG00000006801"; gene_version "6"; gene_name "TMEM106A"; gene_source "ensembl"; gene_biotype "protein_coding";
19	FAANG	TSS	43342383	43342402	.	+	.	gene_id "ENSBTAG00000016847"; gene_version "4"; gene_name "ARL4D"; gene_source "ensembl"; gene_biotype "protein_coding";
19	FAANG	TSS	43390348	43390449	.	+	.	gene_id "ENSBTAG00000008339"; gene_version "6"; gene_name "DHX8"; gene_source "ensembl"; gene_biotype "protein_coding";
19	FAANG	TSS	43415185	43415379	.	+	.	gene_id "ENSBTAG00000008339"; gene_version "6"; gene_name "DHX8"; gene_source "ensembl"; gene_biotype "protein_coding";
19	FAANG	TSS	43461753	43461809	.	-	.	gene_id "ENSBTAG00000008333"; gene_version "5"; gene_name "ETV4"; gene_source "ensembl"; gene_biotype "protein_coding";
19	FAANG	TSS	43461990	43462100	.	-	.	gene_id "ENSBTAG00000008333"; gene_version "5"; gene_name "ETV4"; gene_source "ensembl"; gene_biotype "protein_coding";
19	FAANG	TSS	43462260	43462329	.	-	.	gene_id "ENSBTAG00000008333"; gene_version "5"; gene_name "ETV4"; gene_source "ensembl"; gene_biotype "protein_coding";
19	FAANG	TSS	43462649	43462799	.	-	.	gene_id "ENSBTAG00000008333"; gene_version "5"; gene_name "ETV4"; gene_source "ensembl"; gene_biotype "protein_coding";
19	FAANG	TSS	43566898	43566975	.	-	.	gene_id "ENSBTAG00000015751"; gene_version "4"; gene_name "MEOX1"; gene_source "ensembl"; gene_biotype "protein_coding";
19	FAANG	TSS	43649240	43649258	.	-	.	gene_id "ENSBTAG00000053970"; gene_version "1"; gene_name "SOST"; gene_source "ensembl"; gene_biotype "protein_coding";
19	FAANG	TSS	43659772	43659774	.	-	.	gene_id "ENSBTAG00000003966"; gene_version "6"; gene_name "DUSP3"; gene_source "ensembl"; gene_biotype "protein_coding";
19	FAANG	TSS	43671837	43671936	.	-	.	gene_id "ENSBTAG00000003966"; gene_version "6"; gene_name "DUSP3"; gene_source "ensembl"; gene_biotype "protein_coding";
19	FAANG	TSS	43673292	43673314	.	-	.	gene_id "ENSBTAG00000003966"; gene_version "6"; gene_name "DUSP3"; gene_source "ensembl"; gene_biotype "protein_coding";
19	FAANG	TSS	43673319	43673454	.	+	.	gene_id "ENSBTAG00000045732"; gene_version "2"; gene_name "CFAP97D1"; gene_source "ensembl"; gene_biotype "protein_coding";
19	FAANG	TSS	43674381	43674393	.	+	.	gene_id "ENSBTAG00000045732"; gene_version "2"; gene_name "CFAP97D1"; gene_source "ensembl"; gene_biotype "protein_coding";
19	FAANG	TSS	43714420	43714442	.	-	.	gene_id "ENSBTAG00000017536"; gene_version "5"; gene_name "MPP3"; gene_source "ensembl"; gene_biotype "protein_coding";
19	FAANG	TSS	43714710	43714794	.	-	.	gene_id "ENSBTAG00000017536"; gene_version "5"; gene_name "MPP3"; gene_source "ensembl"; gene_biotype "protein_coding";
19	FAANG	TSS	43733783	43733874	.	+	.	gene_id "ENSBTAG00000007434"; gene_version "6"; gene_name "CD300LG"; gene_source "ensembl"; gene_biotype "protein_coding";
19	FAANG	TSS	43744652	43744652	.	+	.	gene_id "ENSBTAG00000007434"; gene_version "6"; gene_name "CD300LG"; gene_source "ensembl"; gene_biotype "protein_coding";
19	FAANG	TSS	43764293	43764316	.	-	.	gene_id "ENSBTAG00000001279"; gene_version "4"; gene_name "MPP2"; gene_source "ensembl"; gene_biotype "protein_coding";
19	FAANG	TSS	43786373	43786387	.	-	.	gene_id "ENSBTAG00000001279"; gene_version "4"; gene_name "MPP2"; gene_source "ensembl"; gene_biotype "protein_coding";
19	FAANG	TSS	43791908	43792060	.	-	.	gene_id "ENSBTAG00000001279"; gene_version "4"; gene_name "MPP2"; gene_source "ensembl"; gene_biotype "protein_coding";
19	FAANG	TSS	43792236	43792306	.	-	.	gene_id "ENSBTAG00000001279"; gene_version "4"; gene_name "MPP2"; gene_source "ensembl"; gene_biotype "protein_coding";
19	FAANG	TSS	43792495	43792511	.	-	.	gene_id "ENSBTAG00000001279"; gene_version "4"; gene_name "MPP2"; gene_source "ensembl"; gene_biotype "protein_coding";
19	FAANG	TSS	43814402	43814407	.	-	.	gene_id "ENSBTAG00000002441"; gene_version "6"; gene_name "PPY"; gene_source "ensembl"; gene_biotype "protein_coding";
19	FAANG	TSS	43822500	43822525	.	-	.	gene_id "ENSBTAG00000046022"; gene_version "2"; gene_name "PYY"; gene_source "ensembl"; gene_biotype "protein_coding";
19	FAANG	TSS	43833783	43833795	.	-	.	gene_id "ENSBTAG00000046022"; gene_version "2"; gene_name "PYY"; gene_source "ensembl"; gene_biotype "protein_coding";
19	FAANG	TSS	43833783	43833795	.	-	.	gene_id "ENSBTAG00000045652"; gene_version "2"; gene_name "PYY2"; gene_source "ensembl"; gene_biotype "protein_coding";
19	FAANG	TSS	43861589	43861592	.	+	.	gene_id "ENSBTAG00000016249"; gene_version "5"; gene_name "NAGS"; gene_source "ensembl"; gene_biotype "protein_coding";
19	FAANG	TSS	43871723	43871803	.	-	.	gene_id "ENSBTAG00000045652"; gene_version "2"; gene_name "PYY2"; gene_source "ensembl"; gene_biotype "protein_coding";
19	FAANG	TSS	43871723	43871803	.	-	.	gene_id "ENSBTAG00000016251"; gene_version "4"; gene_name "TMEM101"; gene_source "ensembl"; gene_biotype "protein_coding";
19	FAANG	TSS	43871723	43871803	.	-	.	gene_id "ENSBTAG00000046022"; gene_version "2"; gene_name "PYY"; gene_source "ensembl"; gene_biotype "protein_coding";
19	FAANG	TSS	43904604	43904719	.	-	.	gene_id "ENSBTAG00000016252"; gene_version "5"; gene_name "LSM12"; gene_source "ensembl"; gene_biotype "protein_coding";
19	FAANG	TSS	43906943	43906979	.	-	.	gene_id "ENSBTAG00000016252"; gene_version "5"; gene_name "LSM12"; gene_source "ensembl"; gene_biotype "protein_coding";
19	FAANG	TSS	43907071	43907310	.	+	.	gene_id "ENSBTAG00000016253"; gene_version "4"; gene_name "G6PC3"; gene_source "ensembl"; gene_biotype "protein_coding";
19	FAANG	TSS	43938585	43938602	.	-	.	gene_id "ENSBTAG00000016254"; gene_version "7"; gene_name "HDAC5"; gene_source "ensembl"; gene_biotype "protein_coding";
19	FAANG	TSS	43943680	43943709	.	-	.	gene_id "ENSBTAG00000016254"; gene_version "7"; gene_name "HDAC5"; gene_source "ensembl"; gene_biotype "protein_coding";
19	FAANG	TSS	43951059	43951164	.	-	.	gene_id "ENSBTAG00000016254"; gene_version "7"; gene_name "HDAC5"; gene_source "ensembl"; gene_biotype "protein_coding";
19	FAANG	TSS	43971791	43971832	.	+	.	gene_id "ENSBTAG00000004464"; gene_version "6"; gene_name "C19H17orf53"; gene_source "ensembl"; gene_biotype "protein_coding";
19	FAANG	TSS	43989550	43989637	.	+	.	gene_id "ENSBTAG00000019658"; gene_version "4"; gene_name "ASB16"; gene_source "ensembl"; gene_biotype "protein_coding";
19	FAANG	TSS	43994586	43994690	.	+	.	gene_id "ENSBTAG00000019658"; gene_version "4"; gene_name "ASB16"; gene_source "ensembl"; gene_biotype "protein_coding";
19	FAANG	TSS	44005453	44005529	.	+	.	gene_id "ENSBTAG00000019660"; gene_version "4"; gene_name "TMUB2"; gene_source "ensembl"; gene_biotype "protein_coding";
19	FAANG	TSS	44005685	44005775	.	+	.	gene_id "ENSBTAG00000019660"; gene_version "4"; gene_name "TMUB2"; gene_source "ensembl"; gene_biotype "protein_coding";
19	FAANG	TSS	44011346	44011493	.	-	.	gene_id "ENSBTAG00000019662"; gene_version "5"; gene_name "ATXN7L3"; gene_source "ensembl"; gene_biotype "protein_coding";
19	FAANG	TSS	44016760	44016808	.	-	.	gene_id "ENSBTAG00000019662"; gene_version "5"; gene_name "ATXN7L3"; gene_source "ensembl"; gene_biotype "protein_coding";
19	FAANG	TSS	44017691	44017822	.	+	.	gene_id "ENSBTAG00000049992"; gene_version "1"; gene_source "ensembl"; gene_biotype "lncRNA";
19	FAANG	TSS	44023446	44023501	.	-	.	gene_id "ENSBTAG00000005067"; gene_version "6"; gene_name "UBTF"; gene_source "ensembl"; gene_biotype "protein_coding";
19	FAANG	TSS	44025100	44025144	.	-	.	gene_id "ENSBTAG00000005067"; gene_version "6"; gene_name "UBTF"; gene_source "ensembl"; gene_biotype "protein_coding";
19	FAANG	TSS	44027147	44027161	.	-	.	gene_id "ENSBTAG00000005067"; gene_version "6"; gene_name "UBTF"; gene_source "ensembl"; gene_biotype "protein_coding";
19	FAANG	TSS	44027669	44027705	.	-	.	gene_id "ENSBTAG00000005067"; gene_version "6"; gene_name "UBTF"; gene_source "ensembl"; gene_biotype "protein_coding";
19	FAANG	TSS	44027879	44027928	.	-	.	gene_id "ENSBTAG00000005067"; gene_version "6"; gene_name "UBTF"; gene_source "ensembl"; gene_biotype "protein_coding";
19	FAANG	TSS	44035403	44035430	.	-	.	gene_id "ENSBTAG00000005067"; gene_version "6"; gene_name "UBTF"; gene_source "ensembl"; gene_biotype "protein_coding";
19	FAANG	TSS	44035962	44036069	.	-	.	gene_id "ENSBTAG00000005067"; gene_version "6"; gene_name "UBTF"; gene_source "ensembl"; gene_biotype "protein_coding";
19	FAANG	TSS	44036441	44036527	.	-	.	gene_id "ENSBTAG00000005067"; gene_version "6"; gene_name "UBTF"; gene_source "ensembl"; gene_biotype "protein_coding";
19	FAANG	TSS	44036884	44036912	.	-	.	gene_id "ENSBTAG00000005067"; gene_version "6"; gene_name "UBTF"; gene_source "ensembl"; gene_biotype "protein_coding";
19	FAANG	TSS	44037801	44037902	.	-	.	gene_id "ENSBTAG00000005067"; gene_version "6"; gene_name "UBTF"; gene_source "ensembl"; gene_biotype "protein_coding";
19	FAANG	TSS	44038191	44038305	.	-	.	gene_id "ENSBTAG00000005067"; gene_version "6"; gene_name "UBTF"; gene_source "ensembl"; gene_biotype "protein_coding";
19	FAANG	TSS	44039102	44039165	.	-	.	gene_id "ENSBTAG00000005067"; gene_version "6"; gene_name "UBTF"; gene_source "ensembl"; gene_biotype "protein_coding";
19	FAANG	TSS	44076767	44076773	.	-	.	gene_id "ENSBTAG00000001610"; gene_version "6"; gene_name "SLC4A1"; gene_source "ensembl"; gene_biotype "protein_coding";
19	FAANG	TSS	44116124	44116231	.	+	.	gene_id "ENSBTAG00000001615"; gene_version "5"; gene_name "RUNDC3A"; gene_source "ensembl"; gene_biotype "protein_coding";
19	FAANG	TSS	44122430	44122459	.	+	.	gene_id "ENSBTAG00000001615"; gene_version "5"; gene_name "RUNDC3A"; gene_source "ensembl"; gene_biotype "protein_coding";
19	FAANG	TSS	44122743	44122788	.	+	.	gene_id "ENSBTAG00000001615"; gene_version "5"; gene_name "RUNDC3A"; gene_source "ensembl"; gene_biotype "protein_coding";
19	FAANG	TSS	44127518	44127532	.	-	.	gene_id "ENSBTAG00000019463"; gene_version "4"; gene_name "SLC25A39"; gene_source "ensembl"; gene_biotype "protein_coding";
19	FAANG	TSS	44130342	44130383	.	-	.	gene_id "ENSBTAG00000019463"; gene_version "4"; gene_name "SLC25A39"; gene_source "ensembl"; gene_biotype "protein_coding";
19	FAANG	TSS	44130907	44131013	.	-	.	gene_id "ENSBTAG00000019463"; gene_version "4"; gene_name "SLC25A39"; gene_source "ensembl"; gene_biotype "protein_coding";
19	FAANG	TSS	44149025	44149229	.	+	.	gene_id "ENSBTAG00000018823"; gene_version "6"; gene_name "GRN"; gene_source "ensembl"; gene_biotype "protein_coding";
19	FAANG	TSS	44150907	44150922	.	+	.	gene_id "ENSBTAG00000018823"; gene_version "6"; gene_name "GRN"; gene_source "ensembl"; gene_biotype "protein_coding";
19	FAANG	TSS	44151401	44151432	.	+	.	gene_id "ENSBTAG00000018823"; gene_version "6"; gene_name "GRN"; gene_source "ensembl"; gene_biotype "protein_coding";
19	FAANG	TSS	44151930	44151938	.	+	.	gene_id "ENSBTAG00000018823"; gene_version "6"; gene_name "GRN"; gene_source "ensembl"; gene_biotype "protein_coding";
19	FAANG	TSS	44155593	44155785	.	+	.	gene_id "ENSBTAG00000018823"; gene_version "6"; gene_name "GRN"; gene_source "ensembl"; gene_biotype "protein_coding";
19	FAANG	TSS	44173827	44173853	.	-	.	gene_id "ENSBTAG00000008165"; gene_version "6"; gene_name "ITGA2B"; gene_source "ensembl"; gene_biotype "protein_coding";
19	FAANG	TSS	44185249	44185287	.	-	.	gene_id "ENSBTAG00000008165"; gene_version "6"; gene_name "ITGA2B"; gene_source "ensembl"; gene_biotype "protein_coding";
19	FAANG	TSS	44192592	44192604	.	-	.	gene_id "ENSBTAG00000038316"; gene_version "4"; gene_name "GPATCH8"; gene_source "ensembl"; gene_biotype "protein_coding";
19	FAANG	TSS	44284617	44284866	.	-	.	gene_id "ENSBTAG00000038316"; gene_version "4"; gene_name "GPATCH8"; gene_source "ensembl"; gene_biotype "protein_coding";
19	FAANG	TSS	44410527	44410672	.	+	.	gene_id "ENSBTAG00000039485"; gene_version "3"; gene_name "MEIOC"; gene_source "ensembl"; gene_biotype "protein_coding";
19	FAANG	TSS	44436348	44436440	.	-	.	gene_id "ENSBTAG00000005693"; gene_version "6"; gene_name "CCDC43"; gene_source "ensembl"; gene_biotype "protein_coding";
19	FAANG	TSS	44436422	44436535	.	+	.	gene_id "ENSBTAG00000005696"; gene_version "5"; gene_name "DBF4B"; gene_source "ensembl"; gene_biotype "protein_coding";
19	FAANG	TSS	44447714	44447782	.	+	.	gene_id "ENSBTAG00000005696"; gene_version "5"; gene_name "DBF4B"; gene_source "ensembl"; gene_biotype "protein_coding";
19	FAANG	TSS	44449024	44449041	.	+	.	gene_id "ENSBTAG00000005696"; gene_version "5"; gene_name "DBF4B"; gene_source "ensembl"; gene_biotype "protein_coding";
19	FAANG	TSS	44464914	44464927	.	+	.	gene_id "ENSBTAG00000005696"; gene_version "5"; gene_name "DBF4B"; gene_source "ensembl"; gene_biotype "protein_coding";
19	FAANG	TSS	44465181	44465192	.	+	.	gene_id "ENSBTAG00000005696"; gene_version "5"; gene_name "DBF4B"; gene_source "ensembl"; gene_biotype "protein_coding";
19	FAANG	TSS	44485372	44485442	.	+	.	gene_id "ENSBTAG00000001735"; gene_version "4"; gene_name "ADAM11"; gene_source "ensembl"; gene_biotype "protein_coding";
19	FAANG	TSS	44491757	44491771	.	+	.	gene_id "ENSBTAG00000001735"; gene_version "4"; gene_name "ADAM11"; gene_source "ensembl"; gene_biotype "protein_coding";
19	FAANG	TSS	44500447	44500468	.	+	.	gene_id "ENSBTAG00000001735"; gene_version "4"; gene_name "ADAM11"; gene_source "ensembl"; gene_biotype "protein_coding";
19	FAANG	TSS	44554317	44554372	.	-	.	gene_id "ENSBTAG00000004036"; gene_version "5"; gene_name "GJC1"; gene_source "ensembl"; gene_biotype "protein_coding";
19	FAANG	TSS	44554806	44554899	.	-	.	gene_id "ENSBTAG00000004036"; gene_version "5"; gene_name "GJC1"; gene_source "ensembl"; gene_biotype "protein_coding";
19	FAANG	TSS	44555411	44555426	.	-	.	gene_id "ENSBTAG00000004036"; gene_version "5"; gene_name "GJC1"; gene_source "ensembl"; gene_biotype "protein_coding";
19	FAANG	TSS	44564270	44564352	.	+	.	gene_id "ENSBTAG00000016736"; gene_version "4"; gene_name "HIGD1B"; gene_source "ensembl"; gene_biotype "protein_coding";
19	FAANG	TSS	44564918	44565045	.	+	.	gene_id "ENSBTAG00000016736"; gene_version "4"; gene_name "HIGD1B"; gene_source "ensembl"; gene_biotype "protein_coding";
19	FAANG	TSS	44603588	44603673	.	-	.	gene_id "ENSBTAG00000013526"; gene_version "5"; gene_name "EFTUD2"; gene_source "ensembl"; gene_biotype "protein_coding";
19	FAANG	TSS	44603816	44603885	.	-	.	gene_id "ENSBTAG00000013526"; gene_version "5"; gene_name "EFTUD2"; gene_source "ensembl"; gene_biotype "protein_coding";
19	FAANG	TSS	44603928	44603947	.	+	.	gene_id "ENSBTAG00000049540"; gene_version "1"; gene_source "ensembl"; gene_biotype "protein_coding";
19	FAANG	TSS	44609074	44609131	.	+	.	gene_id "ENSBTAG00000013532"; gene_version "6"; gene_name "FAM187A"; gene_source "ensembl"; gene_biotype "protein_coding";
19	FAANG	TSS	44611964	44612184	.	-	.	gene_id "ENSBTAG00000013534"; gene_version "5"; gene_name "GFAP"; gene_source "ensembl"; gene_biotype "protein_coding";
19	FAANG	TSS	44612336	44612344	.	-	.	gene_id "ENSBTAG00000013534"; gene_version "5"; gene_name "GFAP"; gene_source "ensembl"; gene_biotype "protein_coding";
19	FAANG	TSS	44615510	44615527	.	-	.	gene_id "ENSBTAG00000013534"; gene_version "5"; gene_name "GFAP"; gene_source "ensembl"; gene_biotype "protein_coding";
19	FAANG	TSS	44618135	44618151	.	-	.	gene_id "ENSBTAG00000013534"; gene_version "5"; gene_name "GFAP"; gene_source "ensembl"; gene_biotype "protein_coding";
19	FAANG	TSS	44619003	44619041	.	-	.	gene_id "ENSBTAG00000013534"; gene_version "5"; gene_name "GFAP"; gene_source "ensembl"; gene_biotype "protein_coding";
19	FAANG	TSS	44620582	44620625	.	-	.	gene_id "ENSBTAG00000013534"; gene_version "5"; gene_name "GFAP"; gene_source "ensembl"; gene_biotype "protein_coding";
19	FAANG	TSS	44650902	44650987	.	-	.	gene_id "ENSBTAG00000008088"; gene_version "6"; gene_name "KIF18B"; gene_source "ensembl"; gene_biotype "protein_coding";
19	FAANG	TSS	44726490	44726510	.	-	.	gene_id "ENSBTAG00000006048"; gene_version "5"; gene_name "DCAKD"; gene_source "ensembl"; gene_biotype "protein_coding";
19	FAANG	TSS	44737195	44737389	.	-	.	gene_id "ENSBTAG00000006048"; gene_version "5"; gene_name "DCAKD"; gene_source "ensembl"; gene_biotype "protein_coding";
19	FAANG	TSS	44744935	44744960	.	+	.	gene_id "ENSBTAG00000006051"; gene_version "6"; gene_name "NMT1"; gene_source "ensembl"; gene_biotype "protein_coding";
19	FAANG	TSS	44745448	44745506	.	+	.	gene_id "ENSBTAG00000006051"; gene_version "6"; gene_name "NMT1"; gene_source "ensembl"; gene_biotype "protein_coding";
19	FAANG	TSS	44770144	44770178	.	+	.	gene_id "ENSBTAG00000006051"; gene_version "6"; gene_name "NMT1"; gene_source "ensembl"; gene_biotype "protein_coding";
19	FAANG	TSS	44782245	44782258	.	-	.	gene_id "ENSBTAG00000006052"; gene_version "5"; gene_name "PLCD3"; gene_source "ensembl"; gene_biotype "protein_coding";
19	FAANG	TSS	44802165	44802224	.	-	.	gene_id "ENSBTAG00000006052"; gene_version "5"; gene_name "PLCD3"; gene_source "ensembl"; gene_biotype "protein_coding";
19	FAANG	TSS	44802308	44802348	.	+	.	gene_id "ENSBTAG00000006054"; gene_version "5"; gene_name "ACBD4"; gene_source "ensembl"; gene_biotype "protein_coding";
19	FAANG	TSS	44802770	44802780	.	+	.	gene_id "ENSBTAG00000006054"; gene_version "5"; gene_name "ACBD4"; gene_source "ensembl"; gene_biotype "protein_coding";
19	FAANG	TSS	44803695	44803772	.	+	.	gene_id "ENSBTAG00000006054"; gene_version "5"; gene_name "ACBD4"; gene_source "ensembl"; gene_biotype "protein_coding";
19	FAANG	TSS	44813940	44814081	.	+	.	gene_id "ENSBTAG00000006056"; gene_version "4"; gene_name "HEXIM1"; gene_source "ensembl"; gene_biotype "protein_coding";
19	FAANG	TSS	44814836	44814942	.	+	.	gene_id "ENSBTAG00000006056"; gene_version "4"; gene_name "HEXIM1"; gene_source "ensembl"; gene_biotype "protein_coding";
19	FAANG	TSS	44822053	44822083	.	+	.	gene_id "ENSBTAG00000024974"; gene_version "5"; gene_name "HEXIM2"; gene_source "ensembl"; gene_biotype "protein_coding";
19	FAANG	TSS	44822407	44822466	.	+	.	gene_id "ENSBTAG00000024974"; gene_version "5"; gene_name "HEXIM2"; gene_source "ensembl"; gene_biotype "protein_coding";
19	FAANG	TSS	44823258	44823291	.	+	.	gene_id "ENSBTAG00000024974"; gene_version "5"; gene_name "HEXIM2"; gene_source "ensembl"; gene_biotype "protein_coding";
19	FAANG	TSS	44833082	44833097	.	+	.	gene_id "ENSBTAG00000004196"; gene_version "6"; gene_name "FMNL1"; gene_source "ensembl"; gene_biotype "protein_coding";
19	FAANG	TSS	44862907	44863031	.	+	.	gene_id "ENSBTAG00000004196"; gene_version "6"; gene_name "FMNL1"; gene_source "ensembl"; gene_biotype "protein_coding";
19	FAANG	TSS	44882898	44882912	.	+	.	gene_id "ENSBTAG00000004196"; gene_version "6"; gene_name "FMNL1"; gene_source "ensembl"; gene_biotype "protein_coding";
19	FAANG	TSS	44883877	44883902	.	+	.	gene_id "ENSBTAG00000004196"; gene_version "6"; gene_name "FMNL1"; gene_source "ensembl"; gene_biotype "protein_coding";
19	FAANG	TSS	44887352	44887377	.	+	.	gene_id "ENSBTAG00000004196"; gene_version "6"; gene_name "FMNL1"; gene_source "ensembl"; gene_biotype "protein_coding";
19	FAANG	TSS	44895453	44895470	.	-	.	gene_id "ENSBTAG00000024975"; gene_version "3"; gene_source "ensembl"; gene_biotype "protein_coding";
19	FAANG	TSS	44909204	44909212	.	-	.	gene_id "ENSBTAG00000007084"; gene_version "6"; gene_name "MAP3K14"; gene_source "ensembl"; gene_biotype "protein_coding";
19	FAANG	TSS	44952353	44952453	.	-	.	gene_id "ENSBTAG00000007084"; gene_version "6"; gene_name "MAP3K14"; gene_source "ensembl"; gene_biotype "protein_coding";
19	FAANG	TSS	45053383	45053400	.	-	.	gene_id "ENSBTAG00000000571"; gene_version "6"; gene_name "ARHGAP27"; gene_source "ensembl"; gene_biotype "protein_coding";
19	FAANG	TSS	45056101	45056112	.	-	.	gene_id "ENSBTAG00000000571"; gene_version "6"; gene_name "ARHGAP27"; gene_source "ensembl"; gene_biotype "protein_coding";
19	FAANG	TSS	45057597	45057751	.	-	.	gene_id "ENSBTAG00000000571"; gene_version "6"; gene_name "ARHGAP27"; gene_source "ensembl"; gene_biotype "protein_coding";
19	FAANG	TSS	45070019	45070184	.	-	.	gene_id "ENSBTAG00000000571"; gene_version "6"; gene_name "ARHGAP27"; gene_source "ensembl"; gene_biotype "protein_coding";
19	FAANG	TSS	45077339	45077363	.	-	.	gene_id "ENSBTAG00000054347"; gene_version "1"; gene_source "ensembl"; gene_biotype "protein_coding";
19	FAANG	TSS	45078275	45078495	.	-	.	gene_id "ENSBTAG00000054347"; gene_version "1"; gene_source "ensembl"; gene_biotype "protein_coding";
19	FAANG	TSS	45081534	45081545	.	-	.	gene_id "ENSBTAG00000020359"; gene_version "6"; gene_name "PLEKHM1"; gene_source "ensembl"; gene_biotype "protein_coding";
19	FAANG	TSS	45089612	45089922	.	-	.	gene_id "ENSBTAG00000020359"; gene_version "6"; gene_name "PLEKHM1"; gene_source "ensembl"; gene_biotype "protein_coding";
19	FAANG	TSS	45093004	45093013	.	-	.	gene_id "ENSBTAG00000020359"; gene_version "6"; gene_name "PLEKHM1"; gene_source "ensembl"; gene_biotype "protein_coding";
19	FAANG	TSS	45116435	45116573	.	-	.	gene_id "ENSBTAG00000020359"; gene_version "6"; gene_name "PLEKHM1"; gene_source "ensembl"; gene_biotype "protein_coding";
19	FAANG	TSS	45137084	45137181	.	-	.	gene_id "ENSBTAG00000020359"; gene_version "6"; gene_name "PLEKHM1"; gene_source "ensembl"; gene_biotype "protein_coding";
19	FAANG	TSS	45206913	45206956	.	-	.	gene_id "ENSBTAG00000050086"; gene_version "1"; gene_source "ensembl"; gene_biotype "protein_coding";
19	FAANG	TSS	45209756	45209874	.	-	.	gene_id "ENSBTAG00000050086"; gene_version "1"; gene_source "ensembl"; gene_biotype "protein_coding";
19	FAANG	TSS	45220846	45220913	.	-	.	gene_id "ENSBTAG00000000030"; gene_version "6"; gene_name "RDM1"; gene_source "ensembl"; gene_biotype "protein_coding";
19	FAANG	TSS	45229872	45229923	.	-	.	gene_id "ENSBTAG00000000029"; gene_version "4"; gene_name "LYZL6"; gene_source "ensembl"; gene_biotype "protein_coding";
19	FAANG	TSS	45251883	45251922	.	-	.	gene_id "ENSBTAG00000000029"; gene_version "4"; gene_name "LYZL6"; gene_source "ensembl"; gene_biotype "protein_coding";
19	FAANG	TSS	45251985	45252035	.	+	.	gene_id "ENSBTAG00000024942"; gene_version "3"; gene_name "RPRML"; gene_source "ensembl"; gene_biotype "protein_coding";
19	FAANG	TSS	45279890	45279903	.	-	.	gene_id "ENSBTAG00000015958"; gene_version "5"; gene_name "GOSR2"; gene_source "ensembl"; gene_biotype "protein_coding";
19	FAANG	TSS	45290244	45290250	.	-	.	gene_id "ENSBTAG00000015958"; gene_version "5"; gene_name "GOSR2"; gene_source "ensembl"; gene_biotype "protein_coding";
19	FAANG	TSS	45298080	45298166	.	-	.	gene_id "ENSBTAG00000015958"; gene_version "5"; gene_name "GOSR2"; gene_source "ensembl"; gene_biotype "protein_coding";
19	FAANG	TSS	45384635	45384666	.	+	.	gene_id "ENSBTAG00000016012"; gene_version "5"; gene_name "WNT3"; gene_source "ensembl"; gene_biotype "protein_coding";
19	FAANG	TSS	45591559	45591665	.	-	.	gene_id "ENSBTAG00000008442"; gene_version "6"; gene_name "NSF"; gene_source "ensembl"; gene_biotype "protein_coding";
19	FAANG	TSS	45605694	45605769	.	+	.	gene_id "ENSBTAG00000006785"; gene_version "5"; gene_name "ARF2"; gene_source "ensembl"; gene_biotype "protein_coding";
19	FAANG	TSS	45791350	45791474	.	+	.	gene_id "ENSBTAG00000002749"; gene_version "6"; gene_name "CRHR1"; gene_source "ensembl"; gene_biotype "lncRNA";
19	FAANG	TSS	45852647	45852744	.	+	.	gene_id "ENSBTAG00000052240"; gene_version "1"; gene_name "SPPL2C"; gene_source "ensembl"; gene_biotype "protein_coding";
19	FAANG	TSS	45883463	45883479	.	+	.	gene_id "ENSBTAG00000017512"; gene_version "6"; gene_name "MAPT"; gene_source "ensembl"; gene_biotype "protein_coding";
19	FAANG	TSS	45884117	45884141	.	+	.	gene_id "ENSBTAG00000017512"; gene_version "6"; gene_name "MAPT"; gene_source "ensembl"; gene_biotype "protein_coding";
19	FAANG	TSS	45884312	45884454	.	+	.	gene_id "ENSBTAG00000017512"; gene_version "6"; gene_name "MAPT"; gene_source "ensembl"; gene_biotype "protein_coding";
19	FAANG	TSS	45915388	45915452	.	+	.	gene_id "ENSBTAG00000017512"; gene_version "6"; gene_name "MAPT"; gene_source "ensembl"; gene_biotype "protein_coding";
19	FAANG	TSS	46003854	46004112	.	+	.	gene_id "ENSBTAG00000017512"; gene_version "6"; gene_name "MAPT"; gene_source "ensembl"; gene_biotype "protein_coding";
19	FAANG	TSS	46009850	46009983	.	-	.	gene_id "ENSBTAG00000012564"; gene_version "6"; gene_name "KANSL1"; gene_source "ensembl"; gene_biotype "protein_coding";
19	FAANG	TSS	46013215	46013237	.	-	.	gene_id "ENSBTAG00000012564"; gene_version "6"; gene_name "KANSL1"; gene_source "ensembl"; gene_biotype "protein_coding";
19	FAANG	TSS	46029131	46029218	.	-	.	gene_id "ENSBTAG00000012564"; gene_version "6"; gene_name "KANSL1"; gene_source "ensembl"; gene_biotype "protein_coding";
19	FAANG	TSS	46044112	46044125	.	-	.	gene_id "ENSBTAG00000012564"; gene_version "6"; gene_name "KANSL1"; gene_source "ensembl"; gene_biotype "protein_coding";
19	FAANG	TSS	46056164	46056178	.	-	.	gene_id "ENSBTAG00000012564"; gene_version "6"; gene_name "KANSL1"; gene_source "ensembl"; gene_biotype "protein_coding";
19	FAANG	TSS	46135216	46135265	.	-	.	gene_id "ENSBTAG00000012564"; gene_version "6"; gene_name "KANSL1"; gene_source "ensembl"; gene_biotype "protein_coding";
19	FAANG	TSS	46153112	46153222	.	-	.	gene_id "ENSBTAG00000012564"; gene_version "6"; gene_name "KANSL1"; gene_source "ensembl"; gene_biotype "protein_coding";
19	FAANG	TSS	46153667	46153679	.	-	.	gene_id "ENSBTAG00000012564"; gene_version "6"; gene_name "KANSL1"; gene_source "ensembl"; gene_biotype "protein_coding";
19	FAANG	TSS	46154261	46154311	.	-	.	gene_id "ENSBTAG00000012564"; gene_version "6"; gene_name "KANSL1"; gene_source "ensembl"; gene_biotype "protein_coding";
19	FAANG	TSS	46179871	46179929	.	-	.	gene_id "ENSBTAG00000012564"; gene_version "6"; gene_name "KANSL1"; gene_source "ensembl"; gene_biotype "protein_coding";
19	FAANG	TSS	46261143	46261348	.	+	.	gene_id "ENSBTAG00000021916"; gene_version "6"; gene_name "MYL4"; gene_source "ensembl"; gene_biotype "protein_coding";
19	FAANG	TSS	46261614	46261736	.	-	.	gene_id "ENSBTAG00000002726"; gene_version "5"; gene_name "CDC27"; gene_source "ensembl"; gene_biotype "protein_coding";
19	FAANG	TSS	46261794	46261814	.	+	.	gene_id "ENSBTAG00000021916"; gene_version "6"; gene_name "MYL4"; gene_source "ensembl"; gene_biotype "protein_coding";
19	FAANG	TSS	46265468	46265480	.	+	.	gene_id "ENSBTAG00000021916"; gene_version "6"; gene_name "MYL4"; gene_source "ensembl"; gene_biotype "protein_coding";
19	FAANG	TSS	46284965	46285031	.	+	.	gene_id "ENSBTAG00000021916"; gene_version "6"; gene_name "MYL4"; gene_source "ensembl"; gene_biotype "protein_coding";
19	FAANG	TSS	46285308	46285327	.	+	.	gene_id "ENSBTAG00000021916"; gene_version "6"; gene_name "MYL4"; gene_source "ensembl"; gene_biotype "protein_coding";
19	FAANG	TSS	46322638	46322696	.	+	.	gene_id "ENSBTAG00000009987"; gene_version "6"; gene_name "ITGB3"; gene_source "ensembl"; gene_biotype "protein_coding";
19	FAANG	TSS	46330435	46330539	.	+	.	gene_id "ENSBTAG00000009987"; gene_version "6"; gene_name "ITGB3"; gene_source "ensembl"; gene_biotype "protein_coding";
19	FAANG	TSS	46364116	46364130	.	+	.	gene_id "ENSBTAG00000009987"; gene_version "6"; gene_name "ITGB3"; gene_source "ensembl"; gene_biotype "protein_coding";
19	FAANG	TSS	46364441	46364448	.	+	.	gene_id "ENSBTAG00000009987"; gene_version "6"; gene_name "ITGB3"; gene_source "ensembl"; gene_biotype "protein_coding";
19	FAANG	TSS	46390818	46390836	.	+	.	gene_id "ENSBTAG00000009987"; gene_version "6"; gene_name "ITGB3"; gene_source "ensembl"; gene_biotype "protein_coding";
19	FAANG	TSS	46391613	46391622	.	+	.	gene_id "ENSBTAG00000009987"; gene_version "6"; gene_name "ITGB3"; gene_source "ensembl"; gene_biotype "protein_coding";
19	FAANG	TSS	46867493	46867571	.	+	.	gene_id "ENSBTAG00000009458"; gene_version "4"; gene_name "METTL2A"; gene_source "ensembl"; gene_biotype "protein_coding";
19	FAANG	TSS	46875221	46875340	.	+	.	gene_id "ENSBTAG00000009458"; gene_version "4"; gene_name "METTL2A"; gene_source "ensembl"; gene_biotype "protein_coding";
19	FAANG	TSS	46878140	46878149	.	+	.	gene_id "ENSBTAG00000009458"; gene_version "4"; gene_name "METTL2A"; gene_source "ensembl"; gene_biotype "protein_coding";
19	FAANG	TSS	46910754	46910768	.	+	.	gene_id "ENSBTAG00000015713"; gene_version "6"; gene_name "TLK2"; gene_source "ensembl"; gene_biotype "protein_coding";
19	FAANG	TSS	46911555	46911610	.	+	.	gene_id "ENSBTAG00000015713"; gene_version "6"; gene_name "TLK2"; gene_source "ensembl"; gene_biotype "protein_coding";
19	FAANG	TSS	46911873	46912037	.	+	.	gene_id "ENSBTAG00000015713"; gene_version "6"; gene_name "TLK2"; gene_source "ensembl"; gene_biotype "protein_coding";
19	FAANG	TSS	47033095	47033105	.	+	.	gene_id "ENSBTAG00000015713"; gene_version "6"; gene_name "TLK2"; gene_source "ensembl"; gene_biotype "protein_coding";
19	FAANG	TSS	47076696	47076708	.	+	.	gene_id "ENSBTAG00000015739"; gene_version "6"; gene_name "MRC2"; gene_source "ensembl"; gene_biotype "protein_coding";
19	FAANG	TSS	47114537	47114726	.	-	.	gene_id "ENSBTAG00000004637"; gene_version "6"; gene_name "MARCH10"; gene_source "ensembl"; gene_biotype "protein_coding";
19	FAANG	TSS	47209356	47209394	.	-	.	gene_id "ENSBTAG00000004637"; gene_version "6"; gene_name "MARCH10"; gene_source "ensembl"; gene_biotype "protein_coding";
19	FAANG	TSS	47211393	47211492	.	-	.	gene_id "ENSBTAG00000004637"; gene_version "6"; gene_name "MARCH10"; gene_source "ensembl"; gene_biotype "protein_coding";
19	FAANG	TSS	47400417	47400448	.	+	.	gene_id "ENSBTAG00000004249"; gene_version "6"; gene_name "TANC2"; gene_source "ensembl"; gene_biotype "protein_coding";
19	FAANG	TSS	47400687	47400743	.	+	.	gene_id "ENSBTAG00000004249"; gene_version "6"; gene_name "TANC2"; gene_source "ensembl"; gene_biotype "protein_coding";
19	FAANG	TSS	47472586	47472623	.	+	.	gene_id "ENSBTAG00000004249"; gene_version "6"; gene_name "TANC2"; gene_source "ensembl"; gene_biotype "protein_coding";
19	FAANG	TSS	47475972	47475988	.	+	.	gene_id "ENSBTAG00000004249"; gene_version "6"; gene_name "TANC2"; gene_source "ensembl"; gene_biotype "protein_coding";
19	FAANG	TSS	47552809	47552865	.	+	.	gene_id "ENSBTAG00000004249"; gene_version "6"; gene_name "TANC2"; gene_source "ensembl"; gene_biotype "protein_coding";
19	FAANG	TSS	47586710	47586723	.	+	.	gene_id "ENSBTAG00000004249"; gene_version "6"; gene_name "TANC2"; gene_source "ensembl"; gene_biotype "protein_coding";
19	FAANG	TSS	47757834	47757845	.	+	.	gene_id "ENSBTAG00000004249"; gene_version "6"; gene_name "TANC2"; gene_source "ensembl"; gene_biotype "protein_coding";
19	FAANG	TSS	47768305	47768316	.	-	.	gene_id "ENSBTAG00000020810"; gene_version "6"; gene_name "CYB561"; gene_source "ensembl"; gene_biotype "protein_coding";
19	FAANG	TSS	47778958	47779034	.	-	.	gene_id "ENSBTAG00000020810"; gene_version "6"; gene_name "CYB561"; gene_source "ensembl"; gene_biotype "protein_coding";
19	FAANG	TSS	47779937	47779974	.	-	.	gene_id "ENSBTAG00000020810"; gene_version "6"; gene_name "CYB561"; gene_source "ensembl"; gene_biotype "protein_coding";
19	FAANG	TSS	47798512	47798615	.	+	.	gene_id "ENSBTAG00000024950"; gene_version "6"; gene_name "ACE"; gene_source "ensembl"; gene_biotype "protein_coding";
19	FAANG	TSS	47798947	47799051	.	+	.	gene_id "ENSBTAG00000024950"; gene_version "6"; gene_name "ACE"; gene_source "ensembl"; gene_biotype "protein_coding";
19	FAANG	TSS	47805369	47805535	.	+	.	gene_id "ENSBTAG00000024950"; gene_version "6"; gene_name "ACE"; gene_source "ensembl"; gene_biotype "protein_coding";
19	FAANG	TSS	47827655	47827689	.	+	.	gene_id "ENSBTAG00000038138"; gene_version "3"; gene_source "ensembl"; gene_biotype "protein_coding";
19	FAANG	TSS	47867737	47867869	.	+	.	gene_id "ENSBTAG00000003500"; gene_version "4"; gene_name "DCAF7"; gene_source "ensembl"; gene_biotype "protein_coding";
19	FAANG	TSS	47896748	47896833	.	+	.	gene_id "ENSBTAG00000003500"; gene_version "4"; gene_name "DCAF7"; gene_source "ensembl"; gene_biotype "protein_coding";
19	FAANG	TSS	47901869	47901955	.	+	.	gene_id "ENSBTAG00000009885"; gene_version "2"; gene_name "TACO1"; gene_source "ensembl"; gene_biotype "protein_coding";
19	FAANG	TSS	47912495	47912534	.	+	.	gene_id "ENSBTAG00000008151"; gene_version "6"; gene_name "MAP3K3"; gene_source "ensembl"; gene_biotype "protein_coding";
19	FAANG	TSS	47971304	47971506	.	+	.	gene_id "ENSBTAG00000008151"; gene_version "6"; gene_name "MAP3K3"; gene_source "ensembl"; gene_biotype "protein_coding";
19	FAANG	TSS	47976690	47976717	.	-	.	gene_id "ENSBTAG00000008154"; gene_version "6"; gene_name "LIMD2"; gene_source "ensembl"; gene_biotype "protein_coding";
19	FAANG	TSS	47977494	47977585	.	-	.	gene_id "ENSBTAG00000008154"; gene_version "6"; gene_name "LIMD2"; gene_source "ensembl"; gene_biotype "protein_coding";
19	FAANG	TSS	47989660	47989710	.	-	.	gene_id "ENSBTAG00000000056"; gene_version "5"; gene_name "STRADA"; gene_source "ensembl"; gene_biotype "protein_coding";
19	FAANG	TSS	47996795	47996795	.	-	.	gene_id "ENSBTAG00000000056"; gene_version "5"; gene_name "STRADA"; gene_source "ensembl"; gene_biotype "protein_coding";
19	FAANG	TSS	48007515	48007715	.	-	.	gene_id "ENSBTAG00000000056"; gene_version "5"; gene_name "STRADA"; gene_source "ensembl"; gene_biotype "protein_coding";
19	FAANG	TSS	48008084	48008140	.	-	.	gene_id "ENSBTAG00000000056"; gene_version "5"; gene_name "STRADA"; gene_source "ensembl"; gene_biotype "protein_coding";
19	FAANG	TSS	48016515	48016528	.	-	.	gene_id "ENSBTAG00000011834"; gene_version "6"; gene_name "CCDC47"; gene_source "ensembl"; gene_biotype "protein_coding";
19	FAANG	TSS	48018871	48018882	.	-	.	gene_id "ENSBTAG00000011834"; gene_version "6"; gene_name "CCDC47"; gene_source "ensembl"; gene_biotype "protein_coding";
19	FAANG	TSS	48032825	48033134	.	-	.	gene_id "ENSBTAG00000011834"; gene_version "6"; gene_name "CCDC47"; gene_source "ensembl"; gene_biotype "protein_coding";
19	FAANG	TSS	48033488	48033629	.	+	.	gene_id "ENSBTAG00000021058"; gene_version "6"; gene_name "DDX42"; gene_source "ensembl"; gene_biotype "protein_coding";
19	FAANG	TSS	48077245	48077277	.	-	.	gene_id "ENSBTAG00000021060"; gene_version "5"; gene_name "FTSJ3"; gene_source "ensembl"; gene_biotype "protein_coding";
19	FAANG	TSS	48077479	48077568	.	-	.	gene_id "ENSBTAG00000021060"; gene_version "5"; gene_name "FTSJ3"; gene_source "ensembl"; gene_biotype "protein_coding";
19	FAANG	TSS	48077565	48077665	.	+	.	gene_id "ENSBTAG00000021061"; gene_version "6"; gene_name "PSMC5"; gene_source "ensembl"; gene_biotype "protein_coding";
19	FAANG	TSS	48077844	48077910	.	+	.	gene_id "ENSBTAG00000021061"; gene_version "6"; gene_name "PSMC5"; gene_source "ensembl"; gene_biotype "protein_coding";
19	FAANG	TSS	48081030	48081036	.	+	.	gene_id "ENSBTAG00000021061"; gene_version "6"; gene_name "PSMC5"; gene_source "ensembl"; gene_biotype "protein_coding";
19	FAANG	TSS	48081247	48081249	.	+	.	gene_id "ENSBTAG00000021061"; gene_version "6"; gene_name "PSMC5"; gene_source "ensembl"; gene_biotype "protein_coding";
19	FAANG	TSS	48087110	48087134	.	-	.	gene_id "ENSBTAG00000021062"; gene_version "5"; gene_name "SMARCD2"; gene_source "ensembl"; gene_biotype "protein_coding";
19	FAANG	TSS	48091809	48091907	.	-	.	gene_id "ENSBTAG00000021062"; gene_version "5"; gene_name "SMARCD2"; gene_source "ensembl"; gene_biotype "protein_coding";
19	FAANG	TSS	48092081	48092106	.	+	.	gene_id "ENSBTAG00000024947"; gene_version "4"; gene_name "TCAM1"; gene_source "ensembl"; gene_biotype "protein_coding";
19	FAANG	TSS	48100022	48100112	.	+	.	gene_id "ENSBTAG00000024947"; gene_version "4"; gene_name "TCAM1"; gene_source "ensembl"; gene_biotype "protein_coding";
19	FAANG	TSS	48135450	48135540	.	-	.	gene_id "ENSBTAG00000044204"; gene_version "3"; gene_name "CD79B"; gene_source "ensembl"; gene_biotype "protein_coding";
19	FAANG	TSS	48192812	48192842	.	-	.	gene_id "ENSBTAG00000004770"; gene_version "6"; gene_name "SCN4A"; gene_source "ensembl"; gene_biotype "protein_coding";
19	FAANG	TSS	48209295	48209307	.	-	.	gene_id "ENSBTAG00000019432"; gene_version "6"; gene_source "ensembl"; gene_biotype "protein_coding";
19	FAANG	TSS	48216546	48216621	.	-	.	gene_id "ENSBTAG00000019432"; gene_version "6"; gene_source "ensembl"; gene_biotype "protein_coding";
19	FAANG	TSS	48224547	48224559	.	-	.	gene_id "ENSBTAG00000019432"; gene_version "6"; gene_source "ensembl"; gene_biotype "protein_coding";
19	FAANG	TSS	48231743	48231789	.	-	.	gene_id "ENSBTAG00000019432"; gene_version "6"; gene_source "ensembl"; gene_biotype "protein_coding";
19	FAANG	TSS	48247632	48247679	.	-	.	gene_id "ENSBTAG00000019432"; gene_version "6"; gene_source "ensembl"; gene_biotype "protein_coding";
19	FAANG	TSS	48261598	48261696	.	-	.	gene_id "ENSBTAG00000019432"; gene_version "6"; gene_source "ensembl"; gene_biotype "protein_coding";
19	FAANG	TSS	48261598	48261696	.	-	.	gene_id "ENSBTAG00000055302"; gene_version "1"; gene_source "ensembl"; gene_biotype "protein_coding";
19	FAANG	TSS	48350648	48350820	.	-	.	gene_id "ENSBTAG00000016799"; gene_version "6"; gene_name "ERN1"; gene_source "ensembl"; gene_biotype "protein_coding";
19	FAANG	TSS	48369475	48369491	.	-	.	gene_id "ENSBTAG00000004723"; gene_version "6"; gene_name "TEX2"; gene_source "ensembl"; gene_biotype "protein_coding";
19	FAANG	TSS	48377519	48377686	.	-	.	gene_id "ENSBTAG00000004723"; gene_version "6"; gene_name "TEX2"; gene_source "ensembl"; gene_biotype "protein_coding";
19	FAANG	TSS	48397854	48397865	.	-	.	gene_id "ENSBTAG00000004723"; gene_version "6"; gene_name "TEX2"; gene_source "ensembl"; gene_biotype "protein_coding";
19	FAANG	TSS	48398227	48398268	.	-	.	gene_id "ENSBTAG00000004723"; gene_version "6"; gene_name "TEX2"; gene_source "ensembl"; gene_biotype "protein_coding";
19	FAANG	TSS	48433956	48433961	.	-	.	gene_id "ENSBTAG00000004723"; gene_version "6"; gene_name "TEX2"; gene_source "ensembl"; gene_biotype "protein_coding";
19	FAANG	TSS	48434175	48434190	.	-	.	gene_id "ENSBTAG00000004723"; gene_version "6"; gene_name "TEX2"; gene_source "ensembl"; gene_biotype "protein_coding";
```
